# A unique mode of nucleic acid immunity performed by a single multifunctional enzyme

**DOI:** 10.1101/776245

**Authors:** S. M. Nayeemul Bari, Lucy Chou-Zheng, Olivia Howell, Katie Cater, Vidya Sree Dandu, Alexander Thomas, Barbaros Aslan, Asma Hatoum-Aslan

## Abstract

The perpetual arms race between bacteria and their viruses (phages) has given rise to diverse immune systems, including restriction-modification and CRISPR-Cas, which sense and degrade phage-derived nucleic acids. These complex systems rely upon production and maintenance of multiple components to achieve anti-phage defense. However, the prevalence and effectiveness of much simpler, single-component systems that cleave DNA remain unknown. Here, we describe a novel mode of nucleic acid immunity performed by a single enzyme with nuclease and helicase activities, herein referred to as Nhi. This enzyme provides robust protection against diverse staphylococcal phages and prevents phage DNA accumulation in cells stripped of all other known defenses. Our observations support a model in which Nhi acts as both the sensor and effector to degrade phage-specific replication intermediates.

Importantly, Nhi homologs are distributed in diverse bacteria and exhibit functional conservation, highlighting the versatility of such compact weapons as major players in anti-phage defense.

## Supplementary File 1 for "A unique mode of nucleic acid immunity performed by a single multifunctional enzyme"

```
>WP_052306434_1 DUF2075 domain-containing protein [Proteobacteria:Helicobacter cetorum MIT 00-7128, 1][] {}
MKPINLLSLAQAFDTLDENSYKNFLNHHGIQAIKNHEIESLKNLIQALNSNQTILHHFYVGYIIPQISKEFD
LLRFGENCIINIELKEQQSEEKIQEQLIRNKYYLGSLGKTIHCYTFTSSDGQLYYLNSNDITEKINFENLIE
HLINQELQHIDNIDALFKPSNYLVSPFNDTEKFLENKYFLTDRQQTIQKDILQAIEKSPSTLFFSITGKAGT
GKTLLTYDIAKKAIKNNKKVLVIHCGNLNKGHETIDKQDKWEIIGIKDCFVKNLYSYDLIIIDETQRIYRNQ
LDEIIDAIKKHNKKCIFSYDETQTLSTQEIDRNIPQIINNLPSTCHLHLL
>WP_179155895_1 DUF2075 domain-containing protein [Firmicutes:Bacillus velezensis, 1][] {}
MVEVDIDVLISKLKDQDLQDIKDINSLFNPTNYLVSPFNSTEKFLENNYFLTDHQENIKKFILEEITLPNSN
FFSIEGNAGTGKSLLAYDIIKELKLREYEVLVIHCGILNDGHRHLKEKGWNIDSIRYYANYDLNKYKLVLVD
EVQRIYVNQFENIVDKIRNSESGCKCLFAYDPKQCLRSKEIRNNIPNLIKDIVPKEQSFTLSEKIRTNKELA
EFVKNLFNCNRASKKQKYSNIEIQYFSTPVMAKHYLQNHLLNSEWQIIDYTESTRVVYPYDHYLIHNGSNAH
KVIGQEFDNVIAVIDEYFYYTEDGSLSTKGWGKDPYYHPTKMLFQIVTRARKKLKLIIIDNESVLQHCLKIL
GAEN
>WP_072514916_1 hypothetical protein [Firmicutes:Ndongobacter massiliensis, 1][] {}
MRPIDIYALSRIPPTESNERKLAAFEKRASGRPQPLSIKLRELRGLRALVDLFEQVRKKETRALYRGFYYSY
AMPHISREFDLLRIGRDMVVNIELKSQIPDEGMEEIRRQLVKNWKFLARLKREVVSYTFVGVSSAPDAWHLY
RLQSEPETRLVEGNLSELYAVLASQQGIYRGELEMLFRASEFLISPMENPDDFLAHRYFLTKQQEAIRADFR
ARFLAETERRHYAFVCLDGEAGAGTTLLLYDLARRCAAKAGTIVLHPRPLSASQQYLAQQLEENGLPVRSLC
PAQKPVLPGDIDVPWRTLSFVFVEEAQALSGKQLSALIQLTKSRRKVTTFCYDAHAQRSFRSRRSSEEDILG
RLRKLRRRTVYRLRLLRVSDEHGIITREGDV
>WP_167797079_1 DUF2075 domain-containing protein [Proteobacteria:Pseudomonas fluorescens, 1][] {}
MNIELKNSSTEAKIKTQLIRNKYYLSHISKVVHNFSFVASTNTLYKLNSKNDLEVVDFDLLTQLLTNQNLLK
IDNPDELFNPSDYLVSPFNSTEKFINNQYFLTGQQETIKDKTLKIINKGVSDFISINGGPGTGKTLLIYDIV
KWIKDQKRTLIVHCGNLNEGHVKLRRLGWNVIPIKSFRNYDLNSLDLIVIDEAQRMYAAQFDKLIVDAAASK
AVCIFSYDKQQTLSSAETRADIEGKINAVAGISKFKLSDKIRTNKEISSFIKLLFNNQRSDVIFSNCGNVDF
NYFTDLTTVKNYIQLISNDGWEVLRLTPSLHSPEHHESYSDVYSKNSHAVIGQEFDNVAVVMDQYFSYDDLG
SLIYQSRTYYDSVKMLFQNITRTRKRLKLIIIGNKQVLSRCLSILD
>WP_021727950_1 ATP-binding protein [Firmicutes:Bacillus thuringiensis, 1][plasmid] {}
MQPINLLSLVNAKSKLGDTIFQSYKSSFGIDIDDAELQDINSLVMELHSIRESARIVDGFYVGYRINQISGQ
FDLLRFGEDNVINIELKSENTGPEMEKQLLRNKYYLGFKGKKILQFTYVSSEKQLFYLNEQEEFVEVEMAFL
VKHLKKQVVSEIGDINEYFSPSQYFVSPFNSTNRFLDNEYFLNEHQQRTKEEILSYDTNTDPSYISIEGHAG
TGKTLLTYDIAKSFRDSGKKVLIIHCGALNAGQQILRNHGWEITSIKDYEDYTLSEYDIIIIDETQRIYTHQ
LEVLLEKIKDTNVKCIFSYDPIQCLSEGEIERKIPRFIEDKVSHKHYSLTDTIRINKELSAFIKNLFDLSKG
NPNFSYTNIDLRYFAEPSLVSNYLRVLSDKGWKAINYTPGLRSIYPY
>WP_097001800_1 DUF2075 domain-containing protein [Firmicutes:Leuconostoc gelidum subsp. gasicomitatum, 1][] {}
MQLLKTININILGEINPVKIDGLFLDYSIPGMTKEFDILKVTREFVLNIELKLENKTTDEMRKQLIDNKFYL
SKANCQRAYYFSYNAETDKLYELDNNNQLVDVTTTDRIIHLLNVDNMDGVKIEDLFLPSKYLVSPFNDTDRF
LSNDYLLTESQKAKKTQILNNQHNEIFIFGNAGTGKTLLLYDIAKYYKNMGKSVFILHCAKLNSGHYQLIQN
EFNIFGLKQYSEIVEKTSDPNNIILIDESQRLTDYQINNIISRNNSTVIFSGDPKQVLGNNESGPKLHDFVD
DNNIPVISLKNKIRSNASLSEFIKGLMDYNYKVDKKHPIEKDKISLEYFDNHLEAISYMQQLSREGEYEVMT
LPGSIGYSVDEYTQYNKVFGQNAFTVIGQEFDNVATLIGPNISYSDNGKLYSFNTYYALLVY
>WP_176671043_1 DUF2075 domain-containing protein [Proteobacteria:Mannheimia granulomatis, 1][] {}
MLKFGKNYNINIELKSELDVGKIKKQLFRNRFYLNSIENDFFYFTFVYEYGKYTFYELNGDDLKQVTLDRVS
EVISSQEENDVQNIDQYFSPSRYLVSPFNSVDKFLNSEYFLTQNQEEIKKEISNIIGLDNKEPIFISLTGAA
GTGKTLLTYDIAYEIVKDGKKALIIHCGKLNKGHETLKSKGWEIIEVKSINNNINIIDDYDILFIDEAQRLY
SSQFDKINNKIREINGVVIFSFDQKQTLSKKETTLNMGSKIIKISSNNNFSLSEKIRTNKEISDFIKILFDK
KRNNIQIPYSGNIEILFFKNAESALSYITGIDDSVWKVIQFTPSQYNKEYHERYFLCGNETSHGVIGQEFDN
VVIIIDELFCYDSYGELIYNGRIYYDAAKMLFQNITRVRQKLKLIIIDNSEVLDRCLSVFVQNS
>WP_162058548_1 AAA family ATPase [Proteobacteria:Undibacterium sp. KW1, 1][] {}
MKAAELEDLESFIGVLTVEGISLNIFDCFYVGFTIPQIGKEFDLLRFGAEYVINIELKKISTEEKIQKQLVR
NRYYLGNLCKKVYNFSFIAESKSLFILTDNDDLEMVGFDYLIGLLKDQKVDDIQNVEDLFNPSDFLVSPFNS
TQKFLNKQYFLTQQQEDIKTKIINSISIGKTANFVSVVGGAGTGKTLLIYDLVKELREQGKDVLILHCGYLN
AGQEMLRQLGWQISQIKYLSSHDLSNFDVVVIDEAQRIYPVQLDQIVNTLTMSNGNCIFSYDKRQTLAKSEE
AHDIDGKISNINSLTKYKLTEKIRTNKEIALFIKMLFNNQQAINGTVHGSVEVNYFQNVDDAKRYLESIDTS
RWEVLRFTPSQFNREHHDQYSEISAKTSHKVIGQEFDGVVVTIDRYFTYNQDGELTYLAKAYYYPVKMLFQN
MTRARKRINLVIINNEELLNRCIAILQ
>WP_015542425_1 ATP-binding protein [Firmicutes:Blautia obeum A2-162, 1][] {}
MKSISIYTITRNQNIECLQKLERQLSGRTYFLKIREWELDSMKALVRQLEMRLPDVYALRFFYSFQIPRLGK
EFDLLQIKDDQIVNVELKSGIVSDEAVRKQLLQNRYYLSVQGKTIQSYTYISSQNRLVRLSNHDHIVEADWE
QLCTVLQRQSKDYEGDIEDLFQAEMYLFSPLTEPERFLNKEYFLTSQQKDIERRILDKIRKVGSGYFWFSGL
PGTGKTLLLYDIAMRLSAHQKVCIIHCGEAGKEWKVLHDRLLRIAFFTDSQLEEQSDLNEYSAILVDEAHLL
TEEKLHVILELSEKHPVIFSSDDEDMISDEEMDRTMIHEIEHLPDIQSFHLTNRIRTNAELSSFIQNMMHLP
EKRAVRYYPHIQVVYANDEEEAELLLKGYQDQLVFIMDERYYYDEKGYLREQRQKQQKPTAVRALFHRLNEA
REEFAIIVKGNEAVYEVLLDLLQFSKKETVKQWKISFM
>WP_052774155_1 DUF2075 domain-containing protein [Proteobacteria:Campylobacter coli; Campylobacter jejuni, 5][] {}
MFNILTIYNFCKTNNDFNFIIKLLKLTLKQYELETLLSFCEILNSQHIKEQDIFENYYISYKLPHIEKEFDL
LKIGEDTIINIELKSEYIEENKILLQLKRNHYYLSMLNKKIICCVYIKEGNLIYILENNKLVNYTVDLLISN
LSEIKDYTEHLNALFSPLNFLISPFNNTSSFLNSKYYLTQQQEEIKNDLLKKIASNKIFSIEGVAGTGKTLL
IYDIAKNLQNNCIVHCAQANDGIQKLKENKWNIITIKEFNQKFIEDCDVIIVDESQRISLSQVDKFISTGKI
IIFSHDENQKLNSYNDAKETVKKIKDISNIQYKLSKKIRHNEELAAFIYQMFDLNKVNKYKNKNYNYNNTTI
HYEKNLDSAKNYIHYLKNTKNYNHIYLTNSVRRKETLDDIVFDSNISAHKSIGQEYDNVLVVIDQHFYYNNN
KLAYKINTYYNPIETLFQAMSRVRKKLFILIINNEEVFMNCMKIMNNIK
>CBL19304_1 hypothetical protein [Firmicutes:Ruminococcus sp. SR1/5, 1][] {}
MKAISIYALTRNQNMECVQKLERQLSSRDFFLRIKEWELESMKALVKQLELHMEEVYKLRFFYSFQIPKLGK
EFDLLQIKDDQIVNIELKSGIVSDEAIRRQLIQNRYYLSVFGKPILSYTYISSEDHLVRLTNHDHIVEGDWK
QLCIALGKESPDYEGDIEDLFQAELYLISPLTEPERFLKKEYFLTSQQRDIERQILKRIRGERGGYFWFSGL
PGTGKTLLLYDIAMKLSVRQRVCIIHCGEAGKEWKILHERLRRIDFLADTQLDGTTDLGCYSSILVDEAHLL
SLEKLSVLLTWSEHRPVIFSSDSEDVISPEEMDRSIVESLGNLPEIQKFHLTNRIRTNAELSSFIQNMMHLP
EKRSPRWYPHIAVVYANNDREVENFLNDFAGQGYQQRMPEGSGQLGIQAVRDAEKIVVLLDEQYYYDEKGYL
RSRCSAEKYSSVRKLFHLLNQAKESLALVVRENMAVYEVMMEILQMHRNR
>WP_125119043_1 AAA family ATPase [Firmicutes:Intestinibaculum porci, 1][] {}
MHSINLLAHLQTRETTSQEDFALYAKIECQSFGKVTKPWEEEDLASFCHLFKRGYLFYENWFYNFKIEQISK
EFDLLRIGKDYIINVELKHDATIEKITKQLLQNRYYLAFLQTPIHSFTYIAKTNQLYSLSDDHVEVCDPGIL
ETLITRQRIRHVRDLNTLFRPDLFLVNPLVETEKFLKAQYFLTDQQKMIENEIVKYLEEETYHFFAISGDYG
TGKTLLLYDLARLLMKEHQVTVLHCAKANQGIARLKQDGYQIYCLNELHTMSFTQTKILIVDEAQRLSNKNR
LDLINTLNQKGIIGIFAYDPHGYFSDLKQDFTFLEDNGELHSFNLTHRIRTNKVMANFISALFDQKRYNHTL
NYSPVHMVHMTARNDAQSYTRYLSSLGYVEISGDHLEDHYFYDEEKNIITQEDIIGKDFEKVVVTLDEHYYY
DEEGRLRRDDEHSLYVLYQGITRVRSSLMIIVLNNQPLFQKGLAILGEAYE
>WP_147153951_1 DUF2075 domain-containing protein [Firmicutes:Weissella soli, 1][plasmid] {}
MHPVNLETITSLTAEGLSVFQETFKFEIKPVEKRTLPRFISKIREKDTSVRLDGFFPDFSIPNISKEFDLLK
ITSEFILNIELKSGNKTQKDLLDQLLKNQFYISKIYDAAYYFTYYAESNTLYKLENDKLVEADVNELIKYLS
VPYDREANLQSIFSPEQFLVSPFNDTEKFLNHEYRFSSSQEYQKSNITGDNRNTFIMGGPGTGKTLITYDIA
HDYMDSDKKVIIFHGGNLNRGHAELIDSGFNIEPIKRFRSLLEDETKMNSFDVIILDEVQRFTENDVEDLLN
KFHGKVILSGDPAQTLYKQEFGEKLSDKEEYLPNFIKKHDLYSAKLQNKFRSNKSIYEFIKGFIDQRYIVDS
SVINPQNISVSYFDDQLQALKYVGTLEKESHVLTLPSSIYNLELYTPFKKYDTSFNVIGQEFDAVTLIIGDN
INYGPKGKLMSTGTYYDSALSLIQNITRTRKYINLIIVNNDSIFSRVMSILN
>WP_138277551_1 ATP-binding protein [Firmicutes:Blautia sp. SC05B48, 1][] {}
MKAISIYALTRNQSMECVQKLERQLSGRDFFLRIKEWELESMKVLVKQLELHMEEVYKLRLFYSFQIPKLGK
EFDLLQIKDDQIVNIELKSGSVSDEAIRRQLIQNRYYLSVFGKPILSYTYISSEDRLVRLTNHDHIVDGDWE
KLCTALEKEGQDYGGDIEDLFQAELYLISPLTEPERFLKKEYFLTSQQRDIERQILKRIRGERNGYFWFSGL
PGTGKTLLLYDIAMRLSVRQKVCIVHCGEGGKEWRLLHDRLRRIDFLADDQLGESTDLGCYSSILVDESHLL
SPEKMSVLLTWSERRPVIFSSDSEDVISPEELDRSIVEGLGKLPGIQKFHLTNRIRTNAELSSFIQNMVHLP
EKRSSRWYPHIVVMYANNNSEAEKLLHDLMKQGFKERTEEASGQPGVQAVRPEEKIVVLLDEQYYYDENGYL
RSRCSSGEYSNVRSLFHLLNQAKESLALVVKENMAVYEVLLEILQMKKKHIR
>WP_000742890_1 ATP-binding protein [Firmicutes:Bacillus cereus; Bacillus anthracis; Bacillus anthracis str. A16; Bacillus anthracis str. BF1; Bacillus anthracis str. A16R; Bacillus anthracis str. A0248; Bacillus anthracis str. SVA11; Bacillus anthracis str. H9401; Bacillus anthracis str. Vollum; Bacillus anthracis str. Sterne; Bacillus anthracis str. CDC 684; Bacillus anthracis str. Turkey32; Bacillus anthracis str. V770-NP-1R; Bacillus anthracis str. 'Ames Ancestor'; Bacillus cereus biovar anthracis str. CI, 48][plasmid] {}
MKKPIDLNSLVSSYKNLPEEAFEGIKKFFNFTISNAEIEQISAFIDNLIVEDRFFGYFYVGYKIPQIDKEFD
LLRFGENYILNVEIKSIMQGDAAREQLVKNKYYLSLLGKKLKLFTYISEDDSLYQLADDETLQPVDFGVFEK
LLVSQKIEHHSNLDTLFNPSYYLVSPFNDMEKFNKGVYFLTKQQQEFKDKILKNLSQFTIIEGLPGTGKTLL
LYDLAKGFNKTNDIVIVHTGDLNTGHLKLNQQYKWNIIPVKNVKQIQQLNPQFIFVDETQRMYPNQLAFIIK
YIKENNIIGIFSIDPKQILSIRERNYNNLNTLCSLNNYQHFKLSKKIRTNKELGAFIKGLFNLEHMKYCRNT
KNISIHYFDEISQARGFAEGMENEGWQIIDYTGQNFNGEAIRRMQLNRGLNAHGVLGQEFDKVLVLVGSTFY
YDNQNSIAVRKANYYDPERMFYQSVTRARKQIMLLVVNNVEFMTKIINSLNNK
>WP_159207681_1 DUF2075 domain-containing protein [Firmicutes:Pediococcus acidilactici, 3][] {}
MRPVDLRTLTSLDSLSEETIEDYKDYLDIDFRNAEIRCVKPLVEQLDKNLDLSNFYVGYKIPQINKEFDLLR
FSSETIINVELKSRNKSSYDIEQQLKKNEYYLKGVDGYHKIILFTYMVEGNKLYRYKDGKLSIQKVTDLQNV
LKENIGTTVDIDEKFKPSKYLISPFNDSVRFCKANYFLTKSQLDGKRKILEGNQKFSLIKGHAGTGKTLLLY
DIAHNYMNEGKKVLIYHCGMLNDGQRYLNKEGWNIQPVKDYNKNILKEFDIIIFDEIQRIRNIKNVYNELSE
TEHIKIIMCGDPNQWLHDIESKEAVFEFLENHPNVLMVKLKDKIRNNKSIATFIKQLFNRRDTSSKDKIVQS
NIFLKYYDNEQDAHKCIDSLDNQGWKITCFTPSLYNSEYIDKFINKKYLNSHQLIGQEFDRVAVCIGKNFRY
ENGRLQSAPTYYNSTKMLFENLTRSKEQICLVIVENPDVLRNCLEILNMNSTSL
>WP_056945224_1 ATP-binding protein [Firmicutes:Lactobacillus farciminis KCTC 3681 = DSM 20184, 1][] {}
MLRPVNLESLFDILDNEKLLDEYRIFLNMDKQFERKEINDTKLLFDYLKPAVELSNFYVGFKIPQINKEFDL
LRFTSDYILNIELKSKMISEEKIKRQLQKNLYYLKMFKNYSDVHLYTAVKEYENNFKIYELKDGALNEVTPG
RMQRDLILTGREVDLSVICDPSNYLISPFNSTELFLEHKYFLTQNQQEIEKTFLNGGIGMYSLQGGAGTGKT
LLAYDIAYEEMEKEKKVKIIHCANLNDGQEELNSNGWSISPIKSYKFIEFNNYDVVIFDEFQRASNVEEIIT
DFSKFKGKTLFCGDTNQWLGSWENKEKTFNKLKECNLLKKEFKVTQKIITNKEVSTFIKQLFDNKKIDSKNV
KKENIYIEYFGNETVARSFGTRLERGGWKVISLTTSLYNEEYIDQLEYSDLNSHKVIGQEFDRVAVFMGKNF
YYDENGKLNSSEDSYYDSTKMLFENITRTRKKLFIVIVNNREILRSCLEILNCSN
>WP_114633321_1 DUF2075 domain-containing protein [Proteobacteria:Vibrio splendidus, 1][] {}
MKDINILSLVQAFNSLEGEAFRRFVDFHDIDIKDAEIEDLKQLVESICGTLQQPSFLSQFYVGYKIPQIGKE
FDLLKVGEDYVLNIELKRESTVEKIEKQLKRNKYYLSYLRECVHNFTYVSSTGEVYLLDDDENLALSDIQTL
IGILTPMVVSKISNLDHEFNPSNYLVSPFNSTEKFVADKYFLTNQQEDIKKNILRELGNVDAKFISLVGSAG
TGKTLLAYDIVKEYKQTKNPLIVHCGYLNEGHQTLIRDGWDIVPIRDLRRRDVADYDAVFIDEAQRIYENQL
NNTIEGIRSSNGKIVFCYDQLQTLSDSEARRDIDEKINNIDGIIRYQLSEKIRTNKEIATFIKCLFDKSRNL
PIHHSHNIDFVYFDNADDAKSKIRSLSGDDWEVIRFTPSQYHNEHHEQYSNTTCQTSHGIIGQEFDNVAIVL
DNLFYYSDSNVLDYRGRVYYNPIKMLFQNITRTRKKLKIVIINNQDLLERCMSILN
>WP_088016842_1 DUF2075 domain-containing protein [Firmicutes:Bacillus horikoshii, 1][] {}
MRKPIDLNSLVSSYKDLPVEIFEGILNFFDFTMRYEEIDQISNFISNIYVEDRYFGYFYVGYKIPQIDKEFD
LLRFGENYILNVEIKSILKEEDAREQLVQNKYYLSSLGRKLKLFTYISEDNSFYQLDDDETFNPVDFAVFEK
LLVSQKIEHHPNLDTLFDPSDYLVSPFNDSERFRKGSYFLTKQQQQFKNEILKGSSRFIILEGLPGTGKTLL
LYDLAKELSETQEIVIIHTGELNVGHLILHQEYNWSIIPIKEVKEIEQLNPKFIFVDETQRMYPWQLKYLIE
YIQKNDISGIFSIDPKQILSLRERNYNNLDRLKSLENRELFKLSKKIRTNKELGAFIKGLFNLENMKYCNNT
ENISIHYFGDINQARGFAEGLEREGWQIIDYTGQNFNGQAIQRMKLNRGLNAHNVLGQEFDKVLVLVGSTFY
YNDQNSIAVRNANYYDPERMFYQSVTRARKQIMLLVVNNPEFMSKLINAVNKKRSS
>WP_016618226_1 AAA family ATPase [Firmicutes:Enterococcus faecalis, 10][] {}
MKKPINLLSLIESFENLTEETFKKNKLFLEFDIRDTEIYQIKELINNFNGSYRRYSYFYIGYTIPQINKEFD
LLRFGDDYILNIELKTGNNKEKAYEQLNKNKYYLSSQKKKLFLFTYFSDENTIYSLTEGGDFHETTFNELSR
LIDSQAVMHVEDIDSLFDPTIFLISPFNSTELFMENSYFLTLHQEEIKRKILDSNKRFEVIIGRPGTGKSLL
LYDLAKEYFRTCKIAIIHCGILNLGHLKLKQQYGMNIVAAKDCLTLREMSPDVIFVDETQRFKPSQLEFVID
YVKENEIKAIFSIDPKQILGVWEKDYKNLQTIIDTNSYNQYELGEKIRSNKELAAFVKGIQNLDKMHYCKCF
DNISLHYFSSIESAKDFANEMTNEGWQVIDYTAQKYGGHFIERMKLDIGPSVHGVVGQEFDNVLVLLGDIFY
YGTDNRLTVRYSNHYDPERMFYQAITRSRKKIMLVVVNNNKLYTDLINKIKLKEEH
>WP_159054951_1 AAA family ATPase [Proteobacteria:Stenotrophomonas maltophilia, 1][] {}
MRRSINLISLVQAKEFLGVTTYDKYLGRHGIAMRDNEVADLRSMVEKLRIDCPDGQIFDGYHVGYEIPQIGK
EFDLLRFGDNYSVNLEVKSDCDLHKMQQQLLRNKYYLSYLEVKFYFVSYSSAVGKFFALNDEGVIVEVADSD
VSNLLSSQEVEDRLPMDERFNPSNYLVSPFNSPGKFLSGQYFLTGQQEDVRRQIFALLDGNSHSVFIALTGA
AGTGKTLLAYDIVKKMTRTSLVVHCGKLNDGHAALINEGWRIISIRDLARENLGDFGCILLDEAQRIRPPQF
KSVVEGVLANGGRCIFSYDRSQTLADYETRSDIGSMIESIPGISKFSLSEKIRTNREIASFIKAFVRKNRGI
RIPDSGNIQIIYFNSNEDAIRHVTSLNDCDWKVIKFTPSQYNREHHSTYSGGVLTTSHDVIGQEFDGVVVMV
DAFFDYDGEGTLVYGGDAYYQPAKMIFQNMTRARNRLQVIIINNQRMLDACMDIFL
>WP_089038664_1 DUF2075 domain-containing protein [Proteobacteria:Halomonas sp. N3-2A, 1][] {}
MKSVNIISLVQAYRSLEPTEYSAYKNHYGVDIDNNEIEDLKVLASKMYEVLPCVNIFDVFYVGYKIQHISKE
FDLLRFGSNYIINVELKNISTEDRVEKQLKRNKYYLSHINKIVHNFSFVVQTEMLYKLNGREELEIVDFSLL
TQVLTNQDLLKVDNPDVLFNPSDYLVSPFNSTDKFTNNKYFLTGQQELIKDSVLNIIDKNIGAFISIAGGPG
TGKTLLIYDVVKFIKTQKRALIVHCGQLNEGHARLIKLNWNIIPVKEISDCDLNNFDLLVVDEAQRIYIGQF
NKLVSDAAASNTVCVFSYDKQQTLSSKEMRADIESKINAIDGLFKFKLSDKIRTNKEIANFIKLLFNNKRND
VVLSNCGNVDFHYFTDITIVKNYIRLVSDDGWEVLKLTPSLHKTEYHESYSDVFSKSSHTVIGQEFDNVAVV
IDEYFSYDNNGSLTYQSDTYYDSVKMLFQNITRTRKRLKLIIIKNKQVLNRCLSILE
>WP_182969753_1 AAA family ATPase [Proteobacteria:Aeromonas veronii, 1][] {}
MKSINLLSLYQGHNSLPQNEFNLFAKHYEIEINEHELADIKVLINDMFALLPFVNIFNEFYVGYKIQHISKE
FDLLRFGSNYILNIEIKNTSTEEKIKKQLTRNKYYLSHINKITHNYCFISTSKTLYQLNSSGNLEGVTLLSL
VQLLTSQNLMKLDSPDVLFNPSDYLVSPFNSTTKFLYGQYFLTGQQEAIKEQITKNISCFSSSFTSLTGGAG
TGKTLLTYDIVKSLMGTMRTIVVHCGQLNDGHHSLIHSGWNIVSIRDFRNYDLTNVDLVVVDETQRIYASQF
EKLVLEAAAKNAHCIFSYDRQQTLSKSEAHTDIEGKINKITGINKYSLSDKIRTNKEIADFIKVLFDSKRNN
ISIPNYGNIDFDYFTDSSNVKDYISMISNEGWEVLRLTPSQYNNEHHESYSQIYSKNSHRVIGQEFDNVAVV
IDEFFSYGSDGLLTYNSRTYYDSVKMLFQNITRTRKKLKLIIIGNRQILNRCLSVMK
>WP_013870910_1 ATP-binding protein [Bacteroidetes:Lacinutrix sp. 5H-3-7-4, 1][] {}
MKKVNLISLVQSYKNLSKPLYEKYCSYFGVKPKSTEMDDLSVFAHNLFNVEPNIEILKDYYFGFNIPQIGKE
FDLLRFGENYNINIELKSKNTGIKINNQLKRNMYYLGFLGTETHYYTFVSSEEKLYKLDDNDMLVESDLREL
VKLLEGQVLKQIPNVDNLFNPSNYLVSPFNSTKKFIKNKYFLTNQQEQIETEIMKALSKGKTAFISINGKAG
TGKTLVTYHIAKKLINNKEKVLVVHCGNLNNGHKVLNDKYGWGIKPAKFLRHNEIKNYDVIIVDETQRIYPS
QLEKIIKYTKTNNTVCLFSYDKSQCLQQWEIDNDIEQKIEDQTSSKIFNLTKKIRTNKEIAAFIVSLLDKDV
NFKSKTSNIELNYFSKTKDATVYINQLGQEGWKLVNYTPSKYKMPYDRFKIFGEDSTHDVVGQEYEAVVAVI
DSHFYYDADNNLGTKGYSSYYHPTKMLSQIMTRTRKKLSIVVIDNEEVMDRCLDILN
>WP_045103937_1 DUF2075 domain-containing protein [Proteobacteria:Aliivibrio wodanis, 1][] {}
MKSINIISLVQAYISLQPSEYDAYKKHYNVDIKTNEVEDLRQFVIQMYEVLPYVNIFHDFYVGYKIQHISKE
FDLLRFGDNYILNVELKNSSTETKIKKQLLRNKYYLSHIKKVVHNFTYVVQTNTLYKLGSNDDLEVIDFSIL
TQLLTYQNLLKIENPDQLFNPSDYLVSPFNSTEKFVNNQYFLTGQQEDIKNQIFNVLNKTQSAFISITGGPG
TGKTLLTYDVVKWVKDHKRTLIVHCGNLNEGHHRLNQLGWNIIPIKSLKYHNLNDLDLVIIDETQRIYENQF
DQLVIDAKATNTTCIFSYDKQQTLSSKESRLDIEGKINAIGKVCKFKLSDKIRTNKEIAGFIKLLFNNQRND
VVFSNCGNVDFDYFTDLDSVRNYIQLVGNDGWEVLNLTPSLHGTEHHESYSDSLNKCSHAVIGQEFDNVAVV
IDEYFSYDTSGSLIYQSRTYYDSVKMLFQNITRTRKRLKLIIIGNKQVLDRCLSVLN
>WP_101958732_1 DUF2075 domain-containing protein [Proteobacteria:Vibrio vulnificus, 1][] {}
MKSINLISLVQAHSALEPAEYSAYIQHYGIDIKNNEVEDLRHLASNMHEVLPFINIFHDFYVGYKIQHISKE
FDLLRFGSNYIINIELKNRSEEAKIKKQLQRNKYYLSHINKVVHNFTYVVESNQLYKLDGSEELELVNFNLL
TQLLTNQNLLELDNPDSLFNPSDYLVSPFNSTDKFINNQYFLTNQQEDIKNQVINKVTNSSTEFISINGGPG
TGKTLLTYDIIKHVKNTQNTLIVHCGHLNHGHVKLIEKGWNIIPIKSLTHYDLSTIDLVVVDETQRIYARQL
AQLVADANTYNISCIFSYDKQQTLSSRERLADIETKLNGINGIVKHKLSEKIRTNKEIASFIKVLFNSRRTD
VKYQNCGNVDFEYFSDLSSVKNYIQLISNDGWEVLKLTPSLYDTEHHESYANAQSKTSHTVIGQEFDNVAVV
IDEFFSYDANGMLIYRSKTYYDSVKMLFQNITRTRKRLKLVIIANKPVLNRCLSILK
>WP_103154940_1 DUF2075 domain-containing protein [Proteobacteria:Vibrio vulnificus Env1, 2][] {}
MKSINLVSLVQAHLALEPTEYGSYIQHYGVDIKNNEVEDLRHLVSNMHEVLPFINIFNNFYVGYKIQHISKE
FDLLRFGSNYIINVELKNNSDEDKIKKQLKRNKYYLSHINRVVHNFTYVVQTNQLYKLDGSEELELVNFNLL
TQLLTNQNLLELDNPDSLFNPSDYLVSPFNSTDKFLNNQYFLTNQQEDIKDQVIRKIGNGSRAFISINGGPG
TGKTLLTYDIIKHAKASHNTLIVHCGQLNHGHMKLIREGWNIIPIKSLTSYNLSTVDLVVVDETQRIYTRQL
DKLVTDATAHNISCIFSYDKQQTLSSRERLADIETKINGINGIVKFKLSEKIRTNKEIASFIKVLFNSRRTD
VKFSNCGNIDFDYFTDLSTVKNYIQLISNDGWEVLKLTPSLYNTEHHESYANSESKTSHTVIGQEFDNVAVV
IDEFFSYDTNGMLVYRSRTYYDSVKMLFQNITRTRKRLKLVIIGNKQVLNRCLSILK
>WP_194229574_1 hypothetical protein [Proteobacteria:Enterobacter hormaechei, 1][] {}
MKSLNILSLTQAHDSLPPECFHSFLNHYGINIKPAELSDLKSLVDSIYSLAGDLKVFNDYYVGYKIPQIGKE
FDLLRVGTSHIINIELKRISTEEKIKKQLIRNKYYLSFTEKFVIALSYEADSQTLFMLNDKNDIEKISIDHV
ARLLFSQDLNGNQVLDNMFNPSDYLVSPFNSTKKFLSNQYFLTHQQEEIKDQILKSITSGTPFRFISITGGA
GTGKTLLVYDIAKNAIQKQLGTLIIHCGNLNDGQKELRASGWEIIKIKDLSLYSLSNYTLIIIDEVQRIYPS
QLNTIITAIMGGNGSCIFAYDKLQTLAKAEELRDIDSKICSLSSIKSYRLSEKIRTNKEIANFIRMLFNRNR
KLESTNTSNIEINYFKSLPDAMRFLKSLDSIEWEVLRFTPSQYDNEHHEKYSDTTMKTSHEVIGQEFDNVVI
TIDSFFAYDHSGALTYQGKAYYYTMKMLFQNVTRARKRLKVVIIDNIELLNRCMEIVK
>WP_068446759_1 ATP-binding protein [Firmicutes:Lentibacillus amyloliquefaciens, 1][] {}
MKKPMDLNSLVSSYNSLSEETFNELLSFFDFDLRKDEIEQISMFIDNLEIEDKYFGYFYLGYKIPQIDKEFD
LLRFGENYILNVEIKSILKVDDAKEQLIMNRYYLASLGKKIKSFTYVAEHNSLYQLDDNENFQQIQFDVFEK
LLSSQKLEHHSNLDELFDPSDYLVSPFNDSERFNSGSYFLTKQQQEFKEAILKGSAKFTIIEGLPGTGKTLL
LYDLAKEFIEDYNTVIIHTGTLNMGHLKLKHQYKWKIIPIKDCKEIEHIKPKFIFIDETQRMRPHQLDYLIR
YVIANDVFCIFSIDPKQILSLQEWDYDNKSTLMTLEDIEEYKLSKKIRTNKELGAFIKGLFNLNYMKYCNNT
DNISIHYFNDISQARGFAEGLEIEGWQVIDYTGENWNGQLIEKMRLYRGLNAHGVLGQEFDKVLVLVGSTFY
YREDGGLAVIRKNHYDPERMFYQSVTRARKQIMLLIVNNPEFMTKLTNALNKKKKQFS
>WP_180922722_1 DUF2075 domain-containing protein [Proteobacteria:Pseudomonas chlororaphis subsp. aurantiaca, 1][] {}
MKHINILSLVQANTSLASPVFNQFLAHYDIKIKPAEIEDLKGLVGGLYDLSGDANVFSAFYVGYQIPQIGKE
FDLLRFGRDKIINVELKKTCPEEKIKDQLVRNRYYLSCVGRYVYCFTYVSDVMVLYYLREDSCLVKVDFGFL
RDLLVSQEINHEEVIDDLFDPSDYLVSPFNSTQKFLRDEYFLTHQQEEIRSRIIRYLTLPKMVRFISVIGSA
GTGKTLLVYDISKQLSKIKRTNLIIHCGQLNDGQIALRGMGWNIIPIKSYLSYDLAKYDFVIVDEAQRVRPH
QLKDIVDKVQASNGSCIFSYDKLQTLASWEERSDIDASISGIRNLVVYKLSEKIRTNKEIANFIRVLFNSGR
NIQLSSTSNIELSYFNNLEDAKYYLDTLNESKWEVLRFTPSQYGNEHHEKYCAVAKKTSHRVIGQEFDGVAI
PIDQYFSYGADGGLYYKGAAYYNMTKMLFQNITRARKRLNVVIIGNEEVLGRCMSVLR
>WP_141889769_1 DUF2075 domain-containing protein [Proteobacteria:Leisingera aquaemixtae, 1][] {}
MLKTMNLLSLTQAQENLTSDGFSNFTKHHGIKIKPKEVEGLRNLVLQLTENGSNAADFEEFHIGYEIPQIGK
EFDLLRFGHNFILNIELKSSSTEEKILKQLKRNDYYLKFIGRSAYHLTYVSNTNTLYNLNENGTLDQADLAY
LAELLKSQEVEIIEDANKLFNPSDYLVSPFNSTDRFLNGEYFLTSQQEEVQLNILKTIQNTKQENFISLTGG
AGTGKTLLAYDIAKRVMDEGKKSLILHCGQINSGQRNLIGSGWTIKPIKSYKSCDFSSYDLILIDEAQRLYE
NQLEHIYIETSKAKANCLFSYDKLQTLAHREEKEDSSGKILKLCSKNSYSLSEKIRSNKEIANFIKSLLDNK
RNFGKTEGGNIHLRYFSNPDDARFFLTTLDSEEWKVLRFTPSQYKTEFHERYSDNNRMTSHEVIGQEFDGVA
VVIDKFFTYSDVGKLLYRGSAYYLPTKMLFQNITRARKRLLVVVVQNEELLDRCMAIT
>WP_100194559_1 ATP-binding protein [Proteobacteria:Citrobacter freundii, 1][] {}
MKSLNILSLIQAHESLNPDSFTSFLKYHDIGIKHAELEDLESIVTLLYNHTNTMEIFNSFYVGYKIPQIGKE
FDLLRFGEEYVVNVELKRNSTEEKIQKQLIRNKYYLSYTGKKIYNISYISDTETIYLLKEDKSLTTIDIDHL
EKLLTFQKLEQKDNIDALFNPSDYLVSPFNSTDKFLSDLYFLTHQQEDIKTQIINSLLPAKKINFISVIGGA
GTGKTLLVYDIAKILMQKGLRTLVIHCGNLNSGQNKLIKSGWEIIKIKDYKSHDLSDYNLVIIDEVQRIYPT
QLNKIIDSIVTNNSCCIFSYDKLQTLAKIEESRDIDAKINNLNPIHTYKLSEKIRTNKEIANFIRMLFNHNR
KLESSKNGNIEINYFQNIKDAKNYLTSLDPDEWEVLRFTPSQYDNEHHEKYSHTLSKTSHEVIGQEFDNVAV
TIDSYFTYDENGKLIYQGKAYYYTLKMLFQNITRARKRLNLVIIDNEELLNRCISILK
>WP_096239664_1 ATP-binding protein [Firmicutes:Anaerobutyricum hallii, 2][] {}
MKSLSIYTLTRNQSIEHISKLERQLSGRKFPLKIRTWEWGSMRALAAQLEMHMQEVYSLRFFYSFQIPRLGK
EFDLLQIKDNYIVNIELKSGVVSDQAIRKQLIQNRYYLSVLGRPIQSYTYISSQNRLVRLTHHDHIVDAGWE
RLCEDLQKEGTNYEGNIEDLFRAELYLISPITDPVRFLKKEYFLTSQQRDIEKKILRDIYAKRSGCFWFSGI
PGTGKTLLLYDIAMKLSVRHRICMVHCEENGEKWRILHERLQRIDFLADEQIRIEERKAGTQIPLEKYRGIL
VDEAHLLSKDKIERLLELSKEQPVIFSSDSEDVISTEEMDKENIKKLENQTDIKVFRLTNRIRTNAELSTFI
QNMMHLPPRMNSRGYPHIFVVYANDDVEAENLLSDYIKQGYQWIEIEESERQEAQADLKMQAVRDMDKIVLL
LDERYYYDEEGYLRAACFMKNGSSYVRKIFHRLNHAKESIALVVKKNEKVYNTLLELL
>WP_101031510_1 DUF2075 domain-containing protein [Firmicutes:Macrococcus caseolyticus, 3][] {}
MNLINLKTLANICYDEKTFDMIKNKYNLNDLKEVEKTGIVKLVQCLHELDNGVSYFDGFYVNYRIKQINPEF
DLLKYAEEGILNIELKSSSEKKAIEKQQRRNYFYLKAITQNIDIITYVSNENKFYSYMIESDLTIEIDIKTV
VSLMAKYKTLKNEHLDNTFVPSKYLISPFNDTDKFLESKYILTQHQQQIVQEIIKLKKSFIIEGKAGTGKSL
VLYDAAKTLMKNDCNIAIIHCGYLNDGHIKLKDKNWNIYSISQGVEYLDYKNLDAILVDEAQRMYPYQLKDL
INEAMKNETHIIFSLDPRQYFKENEGKYNNLEYMKEQIEDIYHYKLTDKIRSNKEIASFIKELFDNDKKNNE
NYKNIEIDIIGKNSDFIEYIRYLEDRDWTYLPYTRARYGKSTFSNYCLINEEKNSHRVIGQEFDKVVIILDQ
SFAIKDKSLKYVGERYHFEPIQMVFQNITRTRSKLKLVIVDNLELYTDMMRIVTKTYK
>WP_152644607_1 ATP-binding protein [Proteobacteria:Pseudomonas savastanoi, 2][] {}
MNYINILSLVQANTSLKPPMFNEYLTHHNIKIKPAEIEDLKGLVGGLYDLSDNANAFSAFYVGYQIPQIGKE
FDLLRFGKNNVINIELKKTCSEEKIKDQLVRNRYYLSCVGRYVYCFTYVSDVATLYYLKDDNCLVKVDLSSL
RDLLASQEINHEEVVDDLFNPSDYLVSPFNSTQKFLRDEYFLTHQQEEIRNRVLQYLAGPKMVRFISVIGSA
GTGKTLLVYDISKQLTQMKKNNLIIHCGQLNEGQLELIRCGWDIIPIKNYLSYDLARYDLVVVDESQRVRPH
QLKDIIAKVEASSGSCIFSYDKLQTLANWEETSDIDASINGIKNLVLHKLSEKIRTNKEIANFIRVLFNSKR
NLPLSNTNNIKLSYFNSLEDAKCYLDSLDESGWEVLRFTPSQYGNEHHEKYCAIAKKTSHRVIGQEFDGVAI
PIDQYFSYNAAGELYYKGAAYYNMTKMLFQNITRARKRLNVVIIGNEEVLSRCISVLR
>WP_129063585_1 DUF2075 domain-containing protein [Proteobacteria:Pantoea agglomerans, 2][plasmid] {}
MKSINILSLIQGYESLSDDDFKAFKSHYGIQIKNAELQDLKKLLECLCNEDDNPCLFSGFYVGYKIPQIGKE
FDLLKIGSNAVINIELKRTSSPEKIRNQLQRNRYYLSFIGKAVFTFSYVSDTQSLYYLDKNSNLTETDIKCV
IDALIKNSDSLNTNIDNLFNPSDYLVSPFNSTDKFINNLYFLTHQQEEFKDNILKIISTSLNANFISVTGAA
GTGKTLLVYDVVKRILSEGHKVLVVHCGNLNAGHHRLKELGWNIIGIKMLLSTDLTHFDTILVDEAQRIKAD
QLINLISSVKSNKTTCIFSYDKLQTLGRGEEYSGVNEVIVKSCDTCIFNLSEKIRSNKEIASFIKMLFNKNT
SLDQVSSGNIVINYFNNLDDARSYLYNLDHHEWEVLRFTPSQYDNEHHEDYSYFTHKKSHEIIGQEFDNVAV
TIDKHFKYNGNGKLIYSGYTYYNPIKMFFQNITRTRKRLNLIIISNEEILKRCLSIIK
>WP_128099522_1 DUF2075 domain-containing protein [Proteobacteria:Acidovorax avenae subsp. avenae, 3][] {}
MYKPVNIQSILQASDSLNATVFQSYLDYYGVEIKSAEIGDAKILVNCLRDNGCVVADMDDFYVGYKIPQIGK
EFDFLRFGKNFVLNIELKSNSTEEKILKQLLRNKYYLSFLAQPVHCFTFVAQTSEVYFLAEGDRLGKVSINE
LCKLVTEQVVNNSKHPDELFDPSDYLISPFNKTEPFLAGEYFLTSQQEGFRDSIAELLVGTIGGKFVAVTGS
AGTGKTLLAYDIVRNFMSAGKEVLIIHGGMLNGGHEKLIAKGWNVAPIKGNKNHNFAKFDLILVDEAQRLTK
EQLTDFVERVKSANCGCIFSYDKVQTLSSGEERRNVAALIAAIDNISIFQLSEKIRSNKEIAAFIKNIFSNK
RINKIDQSNNIKITYFGSKEDARTYLAQLPHEDWVVLKFTPSQYSQEHHKEYFSRGATSHEVIGQEFDSVAV
VIDKYFCYGEDGRLLYTGGAYYAPVKMLFQNVTRARKRLNVIIISNELMLKRCLAVLN
>WP_201420518_1 AAA family ATPase [Firmicutes:Staphylococcus haemolyticus, 1][] {}
MTQVHFTLKSEEIQSIIEYSVKDDVSKNILTTVFNQLMENXXIDYLFKPSNFLISPFNDTNKFLEGKYYLTA
KQEEIKKDIINHNGTIAIIEGRPGTGKSLLLYDIARTLKHDFNILMIHCALLNEGHELMIEENWDIKSAHKN
WVYNEENYEGKNYIFIDESHRFYPDQLKYVLETAIKKDIKIITTIDPSQYLRDNENDFNNLEQLKNYSDTYY
KKIGNKIRSNPEIASFVKSIINLKNKPEYKYENISVEYLSKEDDWMSYLQNLQKKGWTYLPFTKSKDSISYH
KYCYANRYLNTHRIIGQEFNKVAVILDEGFKYEDGYLGFYGAYYYNPRQMLFQNLTRAREKIKVIVINNIEL
YKKINKVLIKSSDKNEISFNFFVPKLDNDKLKTFYGNILDFKVNDNQKITPGKRKICFQLGETKLSFYEKED
IPKYNECAIEIVVSNLNELKKRILDENIDLISDEKDKKIKYITLKDPLKNKLRLIEYI
>WP_119894650_1 DUF2075 domain-containing protein [Proteobacteria:Pseudomonas sp. K2W31S-8, 1][] {}
MLKRVNIQSLLQAKDSLKEEGFKGFLRHYGIGIKGAEIEDLRSLTKALSDIGCSIGTFDRFYVGYKIPQIGK
EFDLLRFGRKCIINIELKNSCSEEKIKKQLIRNKYYLSFIGRKVYAFTFVSESQELHFLRDDDQLEKTKFDH
LSELLTNQDIEDTEVPDALFSPSDYLVSPFNSTKKFLAGEYFLTHQQEDVKNQIIDSLKPPKAAKFISIIGS
AGTGKTLLTYDIAKHLIESKRKPLIIHCGQLNDGHAELIKNGWAITPIKNYSNHDLANYDLVIIDEAQRIYP
SQLDTIIEKARLAKCCCIFSHDKLQTLANWEEKRDVSAKIGSISPITRYKLSEKIRTNKEIAAFIKMLFNNK
RSLPISSNGNIEINYFNITEDAKSYLDALDDSKWEILRFTPSQYNKEHHEKYSEASSRTSHQVIGQEFDGVA
ITIDKFFSYAGNGDLIYKGGAYYDPPKMLFQNITRSRKKLNLVIIDNEELLNRCIAILQ
>WP_095085238_1 DUF2075 domain-containing protein [Firmicutes:Mammaliicoccus stepanovicii, 1][] {}
MDTINLKTLANTCHDESSLELIKKKYNLEEIKEVEKDGIVKLVQELHLYDNSVSYFDGFYLNYRIKQINPEF
DLLKYTKEGILNIELKSKADETKVLNQQNKSYFYLKAVSSELDIITYISNENTFYKYDSNTQTTIKIDTNEV
IKILSKYKNIESTHLDDVFKPSNYLISPFNDTEKFLEQKYILTQHQQNIVNNLIKLSDDYIVEGKAGTGKSL
VLYDAAHKLIKLEKNTLIIHCAYLNGGHRRLNKEDGWNIRCIKDGIEDQEYQDLDVILLDEVQRLYPSQLKS
IINNAKQNNTKLIFCLDPRQYLSQREENYNNIKNIKDISKRIKHEVLTDKIRSNKEIAYFIKELFDNNKKNN
IEYRNIEIDYISKQSNYEEYLDYLENNSWTYLPLTTSRFDSASFNKYSLLNQEINSHRVIGQEFDNVAIILD
GSFEIKNKSLHYIGGKYHYDPVQMVFQNMTRTRKKLKFIIIDNIDLYNNLMKIVTKEYS
>WP_001995665_1 ATP-binding protein [Firmicutes:Bacillus cereus; Bacillus cereus 03BB108, 2][plasmid] {}
MTQKTMNLLSLINAKKDLSPETFQKYLEKLRVSIKPAELDDITALVNGLKSITKMKKIFNCYYIGFTIKQIG
KEFDLLRLGTNYHINIELKRKSTREKIQKQLIKNKYYLNSLGEDAYNFTYITSEDKLYFLNEDNSISESSFE
FLNDKITHQDILEVEDINTLFDPTNYLVSPFNSTERFIENKYFLTQLQESIKEELFKLDSNNQKNLFAIEGA
AGTGKTLLVYDIAKQYKDHGKEVAILHCGNLNNGHDTLNDNYSWSIYPVKGYKTIFSGQFDVIVIDEIQRIY
KEQLEKIVKYAIKEQITCVFSFDPKQCLSISEINRNIPGYLDTIVDKKFVLTQKIRTNPEISTFIKNLFSRS
NRTSQQKYDNIEIQYFSSIKEANSMIRSLKSRGWVTINYTVSQYNWSSLDNIMVRANENAHSVIGQEYDNVI
AVIGETFTYDSNGKLVGDRSSYYHPTKMLFQILTRTRKKLCLIIVDNEVLLKECLKILG
>WP_179975231_1 DUF2075 domain-containing protein [Proteobacteria:Candidatus Campylobacter infans, 1][] {}
MAKINLLEFHNLFMSQDISKDEVKQFLEIHKLKEQEFEGLNKLCEIFKDEDIKAFSPHIFENYYINYEIAQI
GKEFDILRIGENSVVNIELKSQKDESKILKQLQKNYYYLSFLQKEIYCFTFISETSEFYYFDKNNEKLELIN
IETILEQIREIKDTETKIDDLFVPSNYLVSPFNNTEAFLKNEYFLTKSQEEIKTKILKAIDDKTAKIFSVEG
KAGTGKTLLTYDIAKTLIELGYNIVIVHCAASNEGIDKLRQNDWNITSIRDFKMEQANIYIFDEAHRLFLGQ
LKDFFKTDNIFIFSHDINQKIDSKNKTGEAEQAVSAIIKSAGKNHYEVSTKIRHNKKPISFIRKFFQLARIQ
EDEMKGDSYKDISFYYATDNDNARIYVEYLKEQGWEYIYLTAFDGEKLNSVRFDSMQSAHKVIGQEFDNVVV
VITPDFCYNNDKRLSYKSISYYNPLQTLFQAVTRTRKKLKFVIINNPEVYKACMEIIHRK
>WP_075694676_1 ATP-binding protein [Bacteroidetes:Cellulophaga lytica, 1][] {}
MKEVNLLSIVQAYNSLNLEIRNKFYSYEKAKFKPQELNCLSKFINQLSSQEEDITIFNHFFCGYEIPQISAE
FDLLRFGENYNLNIELKSEFNEGKIKKQLVRNSYYSSFIEVQTFHMTYELSTNKLYNIVENDLKEYSFVELL
SLLKRQKIKPIDNLDNLFNPSNYLVSPFNSTDKFINNQYFLTDQQEGFKANALKLLNSESSSFISICGNAGT
GKTLLTYDIIKQYKNNNQRALIIHCGKINQGHQKLTETYNWEIIPAKNTFSVDFSQYKVITIDETQRIYPMQ
LEHIITQTIKHRKNCIFSYDSEQCLRTWEANNKIAERIQREVNPILLKLTKKIRTNKEIASFINLLFDESKR
LHKFNSTNIFLNYFDTTISALKFITYLSSDGWKVINYTSSNKYIYPYDEYKLGSCDNTHDVIGQEFDNVVAV
IDSNFYYKKNRLSTRGYHHMPYYHPSKMLFQILTRTRKKLNIVIINNPIIMNRCLDILKQ
>WP_154817381_1 DUF2075 domain-containing protein [Proteobacteria:Burkholderia cenocepacia, 1][] {}
MSKRINIHSLLQASDSLPEESFRGFLRHYGIEIKAAEIEDLRALVEILSAIHSGVGAFDKFYVGYKIPQIGK
EFDLLRFGVDSIINIEIKKTCTEKKIKTQLVRNGYYLSFIGRPVFSFTFVSDTGNLYFLRDGAHLEVVEADY
LIDLLVNQKVNDDEIPDKLFNPSDFLVSPFNSTQKFLDGLYFLTHQQEEINKEITGSLLAGKSAKFISVMGS
AGTGKTLLVYDLVRQVMEDGGNPFIIHCGQLNDGHYELRENGWKIVPIKGYANYDLADYDLIVIDEAQRIDP
DQLKDIVEKVKSAKRCCIFSHDKLQTLAAWEEKRGISEKINSIPAISKYELSEKIRANKEIAAFIKMLFNAK
KTFPMPNGGNIEINYFNTIKDARNYLDGLEGVWEVLRFTPSQYNNEHHEKYGDVFSKTSHQVIGQEFDGVVV
TIDEYFSYNDDGELTYGGKAYYHPVKMLFQNITRSRRRLNLVIIKNERILNRCISILQVK
>WP_010829160_1 DUF2075 domain-containing protein [Firmicutes:Enterococcus faecalis, 10][plasmid] {}
MSRSVNLDTFIDVFETNDSDLKKSFKKIINNSDDDMISDTEMNDFYMLLVKKKFLSLLSSEKKRGYFFNHTI
KSGIREQFDVLRFSGDTVINIELKSQPPSKGIKGIKNQLIRHKFILSTLNKTNVICCAYVTSENKLYMLTEE
MGIELIDSEVLARLVPEQHSDKLEIEKVNLSNLIISPYSQPELFKEHRYFLTDDQLLKRNEIIDSRSRLFLI
KGGPGTGKTMLLFDLARKYVKEDKRVIIVFAGNKNNHENLSTILGIEIKPVKLVRVSELETYDVIFVDESQR
LWEDTFNEFMALQKPRLIFSTDHAQTLSYKEECNNLEQRLCENKSVEVKELSGKIRTDPAMESFIKKFLNLR
AKKIQKFEYPKVNVIYFSNKKKAASYIKNLVNQELYVSIELTDYTTKSTAVKKRKKVFSGSETAHSVIGEEY
SDVLVPLDEYFFYDDEAKLTSSYSEYYPYSEDRCIFEALTRTKENLLLVVINNPKLFIKIQ
>WP_143260257_1 DUF2075 domain-containing protein [Bacteroidetes:Bacteroides sp. HF-5141, 2][] {}
MKNVNILSITEAYRKLSNTLFQKLMNSYGIISGIKDYELNGIESFVNELLKIKNNITIVNNYYLGYSIPQIG
KEFDLLRFGDNYIINIEIKTESSIDKIFKQQQKNRYYLEFLDKEVYIYTYILNENKLYKLIIKDSNNEIKEA
TFNELCNKLFLQEVVTFNNIDDLFNPSDYLVSPFNSPEKFMAEGYFLTVQQEQIYNEIRTKLSDATTKFIAL
TGSAGTGKTLLTYHIAKESIRKGEKVLILHCAPLNSGHKILMEEYGWSIHMPKYAPNTTDFDLIIIDEAQRM
YPYQFDKYIEEVRTFNKKCIFSYDENQYLRDNEKNYHTKERIEKELSCTPYKLTDKIRTNKEIAYFIRQLFN
LKKNISNIDYPNIELTYCKNYFSAKSLLQELSKKNWKVPNYTPGTRSTFHYEAYLSGDTESAHSVVGQEFDN
VVIVIDDSFKYNSQGDLIADNTYYSQRQMLYQIITRTRKKLHIVIIDNEVMLDRCIDILNK
>WP_104745263_1 AAA family ATPase [Proteobacteria:Helicobacter pullorum, 1][] {}
MVKKINLLNIVNIINLEVVNDNLEVKKYTGLEETKGNEQKDLCLLCDMILSLERDFHCVENFYLNYKIPQID
KEFDLLRIGKTSIVNIELKSKNIDEERILKQLQRNYYYLSFLDRKIYCFTFIAEDKSVYQYDNNELLKVDIA
EIVKALKEVQDDIACPNDLFVPSNYLISPFNNTKSFLENKYFLTSHQEKIEKEILKQLECNPYSICSIAGSA
GTGKTLLIYHLAKTLKEKGVMIVHCASSNGGIETLKENGWKISTIKDFNYDIKPEIDIIIFDEVHRVRLSEL
KEFVEKAKNQKCIIFSHDVKQKLNPHNKAEEVVEYVESIADYKTKLGKKIRYNQEIVSFITKLFNLQKIKTD
NSYQGDYHNISLRYMADTNQAKEYIKHLVEKKGYEHIYLTTSMYYKEKLDDVRFDSNISSHKSIGQEFDKVL
VTITEDFYHTDDGRLGYRSRSYYSATETLFQAITRTRKELMVVIINNPEVYKSCVQILYEN
>WP_062913092_1 DUF2075 domain-containing protein [Firmicutes:Pediococcus damnosus, 3][] {}
MLRPVDLKSIGVQGLNDEIFEEYQHYLGIKFRGREINDISSLVSDLPKNLNLSNFYIGYKIPQINKEFDLLR
FCKNGDILNIELKSENIGKEKIGKQLIKNKYYLSAIPNYKKIDLFTYVSSDKKIYRLADSGKLIDSDTSQIV
EYIEANSRRISNLDELFNPSAYLTSPFNSPQEFLNKAYFLTQQQTNVKKYIVRSLGGTFVVEGKAGTGKTLL
AYDIARTEMCEGQKVLIVHCGNLNDGQLILNSKGWNIISIKSFQSKDINTLIARYNLIIIDEVQRVRRNYLS
GLLTKFSNYKGKLIFCGDPEQYLQAMEGGKENFELLSNTHSISKNNYCKLSEKIRTNKEVASFILQFFDRKK
YRNKNDVYIDNVFLQYFKLINDAILYSNVLAANGWKLITSTTSKYDPEYNDKFMKLKYANSHEVIGQEFDKV
AVFVGPDFSYENGRLTGPKTYYSAIKTLFENMTRARKQLCLIIIDNPSVLKNCLEIVSNTD
>WP_008657245_1 DUF2075 domain-containing protein [Bacteroidetes:Bacteroides fragilis, 1][] {}
MRNINILSIIEAYRKLSNTLFQKLMNSYGITSGIKNYELNGIESFVDELLKANNNISIVNRYYLGYSIPQIG
KEFDLLRFGHNYIINIEIKTESSIEKILKQQQKNKYYLSFLDKPLHIYTFISNENKLYKLVIRNNGDEIEEI
TFNELCNILMSQEVVTFNNIDDLFNPSDYLVSPFNSPEKFMSEGYFLTVQQEQIYKEIQTKLSDTATNFIAL
TGGAGTGKTLLTYHIAKETIQRGKKVLILHCAPLNSGHQILMDEYNWSIYMPKYAPNTIDFDLIIIDEAQRM
YPYQFDKYIKEVRTLNKKCIFSYDEKQYLRDNEKQYHTKERIEKELLCTPYKLTDKIRTNKEIAYFIRQLFN
IKKNIPNIDYTNIELTYCKDCYSAKLLLQELLERGWKTPNYTPGTRSFFHYEAYLSNDTESAHSVVGQEFNN
VVVVIDESFKYNSQGDLIADNTYYSQRQMLYQIITRTRKKLHIVIINNEVMLNRCIDILSK
>WP_128100313_1 DUF2075 domain-containing protein [Firmicutes:Paenibacillus sp. DCT19, 1][] {}
MKAISLSSYADAYKSLKEDQFNRYLNYFGITVKKQESIDIQDMILEILDCDIRTVQMSEFYIGYTIPQISKE
FDLLRFGTNFTLNIEVKNNSQPNRVQKQLSQNKYYLRALGYEVKSFAYIAKTNEFYRLDDSENLIKSTIDDL
VDIIKNQKSKVITEIDALFKPSEYLVSPLNSTAKFIGGNYFLNGNQLTVRDEIIKIINQNKLPFVAIEGKPG
TGKSLLTYDIAKYYIESGWNVAIFHCGMLSEGHEVLSRKNGWNIFAAKEIDAAIASQNFDLIVVDETQRIYS
NQLKNIINTVTTNKINCIFAYDREQIFTSDEMHRDTAGVIEQLNHKKYKLTDKIRTNKEVASFISNLFNKRN
VSPGIDYKNIHLCYFDSAYALKDYLKQLRKNDWEVINYTSSNRYVLSYDKYQVGQQNAHKVIGQEFDRVAAV
INQHFSYNSEGRLISSRENGAPKYRLDKMLYQMLTRARQEITIIIYKNPVMLEACLQILNR
>WP_096467721_1 DUF2075 domain-containing protein [Firmicutes:Aneurinibacillus soli, 1][] {}
MKPVNLLSLVSAKNDLLPSVFGLYLNNFDIKIKEDELRDIESLIKEIQTHSERLGILDEFYIGYTINQIGKE
FDLLRFGENSIINIELKRTSTEEKIRKQLKKNKYYLNFLEKEVLSFTYVVEDRQLFYLNDSETLEKTKFPFL
ISKLNDQVLQYIEDINRLFDPSNYLVSPFNSTDAFVSGQYFLTDHQETVKNDILNLSTETGPCFISIEGHAG
TGKTLLTYDIAKQYISIPKSVLIFHCGNLNNGHYKLSEKYPWEISPIKDYKLYDLSKYDLIIIDEAQRIYKN
QLEIILNSIKNTNAKCIFSYDSQQCLSADEIKRNIPQYIIENVSPKIFRLTEKIRTNKEIASFIKNLFDLSK
KNQNQKYSNINIRYFSCARDAKQYIDVVEDRDWKVINYTPPLYNDNPYKEFQYGWNDNAHNVIGQEYDNVIA
VLDHHFYYNEDRKLSTKGWYGAHYNPTKMLFQIVTRARKKLGIVIINNEAVLKQCLNILGLK
>WP_060628966_1 DUF2075 domain-containing protein [Firmicutes:Paenibacillus peoriae, 1][plasmid] {}
MKAMNLSSYADAFNTLKQDEIKKYLDYFGVQVKAKEGEDIFTFVKQVMTNGVVSDELSNFFVGYSIPQISKE
FDLLRFGDNYNLDIELKNISTEEKIATQLKQNGYYLKALGTPVQLYAYVIQTEEVYTLDQNDNLITTTLKDL
VAAIEGQKHKSITDIDTLFKPSVYLVSPLNSTEKFISGSYFLNGNQLSAKNEIIKSFNQGTLPFAAIEGKPG
TGKTLLTYDIANQFMDLGWNVCIFHCGILAEGHLTLRKKHSWTIHRIKDLASVLEKKEKYDLIVVDETQRIY
NDQLEIIINYVRQNQVKCIFSYDPDQVFTTKELLNKSIEKIEQLNHKKYKLTQKIRTNKEIAAFITNLFNIN
KMNSNMDYKNIHLQYFDSARSLRCYLEQLKENSWEVIDYTSSNYYSLSIDKYSLGNRNAHRVIGQEFDKVAV
VINELFYYNDSGQLLSTREAGSPGYRMDKMLYQILTRARQEITIVIYKNKDMLNACLKIMGL
>WP_163761891_1 DUF2075 domain-containing protein [Proteobacteria:Providencia sp. 2.29; Providencia stuartii, 2][] {}
MKDINLISLTQAANTLSEAYFTRYYQYYGIEIKPDEVEVLKNFVKKLGYECVDKRIFNHFFVGYKIPQISKE
FDLLRIGDNYIVNIELKRECTEEKIKKQLIQNRYYLKFLNEKIFNFTYELSTDSLYFLKDDNLNVVDFEFLQ
GILLGQILSEIKNINSLFNPSNYLVSPFNSTDKFLDGQYFLTGQQSNIKRDVVARVNALSEEHFTAVIGSAG
TGKTLLVYDIANDLKSSGKRILIIHGGGLNPGQHYLNNQGWDIQPIKQIENINVNDYDVIFIDEAQRMRAYQ
YVNFIEKIRQSSCKCIFSYDKSQTLNHNEIINNIPDKISSLAGAVTYSLSEKIRTNKEVAAFIRGFFNNKKN
DPVLNRGNVSFEYYDNISDMMFFMLDLKSKEWEILQFTPQLIGSSTHQRYLDNSNQKSHGVIGQEFDNVAVI
VDPYFNYDKNGDLTYTGDSYYPANKMLFQNMTRTRNQLKILILNNPVILDRCLTLLTPPQSQ
>WP_112785792_1 ATP-binding protein [Bacteroidetes:Echinicola strongylocentroti, 1][] {}
MKEINLKSLIYAHKFLEQQLFQNYCNFFGISPKDQELNDLMIFCRELNLISLNEDCFNSFYIGYTIPQISKE
FDLLRFGKNYTLNIELKSSSTEEKIIYQLKKNKYYLSFLEEDIINFCFESRSRKLYVLDEQGNLIEDDFEKL
LRLILGQEAKALYNIDTIFNPSNYLVSPFNSTERFMRGNYFLTNQQEEIKKKSLQNISSSGTCFISISGKAG
TGKTLLTYDIGKEIMNQGHKCLVIHCGILNQGHQRLLEEFSWEIIAIRDLGDRDLSKYFLVIIDETQRIYPN
QLKQIISSIKASNINCIFSFDMQQYLKKQEAKNNIENFIQENTSGIHYQLTTKIRTNKEIASFIMGILNRKN
KIHSGGDKSNIELTYFKKNIDAKNYIKTQTKKGWKSINYTPDSVTEHPYTKFQIYGEDNAHNVIGQEFDKVI
AVIDSHFFYNERNDLSTRGYARTPYYHPTQMLIQIMSRTRRKLNLIIINNEEILERALEVIN
>WP_034342834_1 ATP-binding protein [Proteobacteria:Helicobacter typhlonius, 1][] {}
MQRTVNLLEICNLFKEEELLSDKHIKEFLQIQNVKKHEIQSLCLLCQEFRKLKDENFNVFEGYYINYTIPQI
GKEFDLVRFEKNKIINIELKFEEIATDKILKQLQRNYHYFSPLNKEIHCYTFVATQKKLYKYFKGELKEIET
PNLLQELREFESEQRHPDTLFAPINYLISPFNNTQSFIDEQYFLTNYQEQICKEILEKIHQKSHYIFSISGQ
AGTGKTLLTYHIAKKLMKQSYKVVIVHCASLNEGIYKLRDLKWNIYPIKDFNHIKQIQADIIIVDESQRISV
KQLKEILQIKENGILIFSHDVHQRLNRANEAKEVTQAIQKVAKGADYKLKNKIRHNKEIAYFIKKIFNPKNK
ESQDSKPKEFKNISLYYANNLQDTQEYVNFLIKEKWKYIYLSTSLHTQEKLSQVQFSSDTSSHQAIGQEWDN
IVIIITEDFYYTEEGRLSYKARAYYNPLETLFQALTRVRKRLKLIIINNPDIYKKCVEILCES
>WP_103170141_1 DUF2075 domain-containing protein [Firmicutes:Staphylococcus equorum, 1][] {}
MNTINLKTLANICNDKEALYLLKKQYKLESIKDVEKDCILNLVEELHSNDRSVSYLDAFYLNYRIKQINPEF
DLLKYTEEGVLNIELKSKSNKTKILRQQSKNYFYLKYISEKVRIITYVSDENIFYKYDSENNITIKINTEEV
TSILEEFRNPKSIHLDEVFQPSNYLISPFNDTEKFLNNKYILTQHQQNMVREIESSKNHFVIEGKAGTGKSL
VLYNIAKKFIQTEKKVMMIHCGYLNEGHNKLNQHEGWDIYSIRSINSEFLEERINNLDVILLDEVQRLNPNQ
LKDIIDKCNENDIRLIFSLDPKQYLKDTERDYNNLAFIKRVIDNIKHEKLTEKIRSNREIAFFIKEIFDNDK
KNNLEYENVEIDFLGINSDIEEYINYLEDISWTYLPLTTSNYDEASFNNYSFLKPEINSHKVIGQEFENVAI
ILDKSFAIKDKVLSYFGPAYYYNPVQMVFQNMTRTRTKLKLIVIENRELYKNLMKIVTKEHNV
>WP_002642421_1 DUF2075 domain-containing protein [Proteobacteria:Simonsiella muelleri ATCC 29453, 1][] {}
MKTVNLLSLIQMSSLGEIFNNFLALSNINPKEQEIEGIRNLIKNLDNEKITANQYDDFYIGYTIPQIGKEFD
LLRLGKNFHLNIELKSEQDLNEIKIQLIRNKFYLEFLDVETCYITFAYNKENKTFHFYQLNQDNDLVEITPT
DFAKLLKSQIIDRNALIDTKFIPSNYLVSPFNSTENFLQQKYFLTQNQEQIKKKIENLINTNPANTSLFISL
TGIAGTGKTLLTYDIAHSFQKNTMKILILHCGILNDGHLLLKEKGWNISSIKYFSQSLNNDFDIIIIDEAQR
LSTKQFNEIKQAITNNNQKCIFAFDKQQTLSNKEKLNDITSLINQIPNIRSFSLTDKVRTNKEIANFIKGIF
NNRRNDLSICNDGNIEIIYFNNLDTINNYIQNIDNSEWEMIKFTPSQYNAEYHQEYSKNISNTSHKVIGQEF
DNVALIIDDFFTYDTNGNLTYLQNTYYNPIQMLFQNITRVRKKLKLLLINNPVILERCIQLLK
>WP_166120504_1 AAA family ATPase [Firmicutes:Erysipelothrix sp. HDW6B, 1][] {}
MNSLNLFDLSKSGVNIAIFERYEQLLSNRREIKKAKIHEVNSFHSLVNILLDNKLSHDDFDGFYFSYEIPQI
GKEFDLLKINENNIVNIELKSEFTTIEKLSNQLQRNKYYLSHLRKELYQFTYISSSQTFYSLDDNNRLIETT
VSELVKYLLLMKDYFNGDLDELFRASNYLVSPLNTPLKFLRNDYFLTPHQEEITNSIILHLTDNSSSTIYFG
ITGGPGTGKTLTLYNLAMELSITCKICIIHCGMLCDGHHVINRKSSNIRIISAKEFEDTNFEQFDFVFVDEA
HRFYKRQLEKLISDATKSIFKCVFSYDRNQTLSRTENNNDVTGVVRNLQYFEEYKLTDKIRTNRQLASFIRR
MFNLNHNDILPDYSSIKIVFAQTDEIAQTYIRAFKTKKYVFINYTKSNYKSGSTDQFGYDFNTHQVIGQEFD
KVVMIIDKAFYYNSDGRLVGIKHPNPDYLYYKLLFQGLTRVRENLAIIVVNNYTVFEKMLSIIT
>WP_015359520_1 DUF2075 domain-containing protein [Firmicutes:Thermoclostridium stercorarium subsp. stercorarium DSM 8532, 4][] {}
MRPSYLVSVYQGEAALDENCATDKRFRKLKSHEISNLRSFCEEITSFGCNSADLDGYFVGYSIPQIGKEFDL
LRFGNDNIINIELKSEFNETKIVKQMKKNYYYLKFLSRPVRIFCFVDNNGFYEYDITSDSITKIQTDVIAQC
IKNQFVDYSTDPDKEFLPSKYLISPFNSTDKFINGEYFLTNAQQKIKDEIKAELGNTPFTYFCLSANAGTGK
TLLIYDIAKEMISNGLTPLIIHCGNLNLGHNLLKVKYDWNIYPIKDVDEKFVDTCLDNCSVLFVDEAQRIRD
SQLEIILKKSIENEIPIIFSYDKKQFLHKNEGKDIAEYLRGKYPEVRLSEKHLSSNVRTNNKIASFINNLFK
PGSCYSNLDYDCITIEYFKNLDDMKNYVNFLRKNNWTPITYTTFKSNSDPYEYLADICPINAHNVIGQEFPK
VVSFIDNHFYYGENGELEAEDGYYSAKGMLYQIVTRAVEELKIIVFNNWNLYHRLLEIKFAETK
>WP_129094559_1 DUF2075 domain-containing protein [Proteobacteria:Arcobacter aquimarinus, 1][] {}
MKKINLLMLDNIFVSNPEILLKNSVKEYLNLEDLKEQEKTTINRLCNIIKGTKFHHHFFENYYLNYQIPQIG
KEFDLLRISDKLVINIELKSEAISNEDILKQLERNYYYLSFLKKEIHCYTFVTENSIDKLYYYDENIKTITE
VEISNLIVNLIKINDFDDINIDGLFNPSNYLISPFNKTAEFLKGEYFLTKQQEQIKNTILKKIDENCQNKIF
SISGAAGTGKTLLTYDIAKELKNLGKNITVIHCAQKNNGIYDLIENGWNIKAIKEYKVGTLTSDVIIFDESQ
RISKYQLDSILKNEQNYIIFSHDVNQKLNTSNQAEEVVSYIEKIANKYILTNKVRHNKNLASFLKKFFDLST
IKIDELSKDDYKNISFYFTNELDDARLYVEYLKSIGWEHIYLTNSLRTAEPLDNVKFSSNNSSHQAIGQEYD
NVVIVINEYFYYTEQLKLSYNARYYYNPLETLFQAITRTRKKLKLVIINNEKVYKKCIQIINRE
>WP_000802626_1 DUF2075 domain-containing protein [Firmicutes:Bacillus thuringiensis; Bacillus thuringiensis serovar kurstaki; Bacillus thuringiensis serovar tolworthi; Bacillus thuringiensis serovar galleriae; Bacillus thuringiensis serovar chinensis CT-43; Bacillus thuringiensis serovar kurstaki str. HD-1; Bacillus thuringiensis serovar kurstaki str. YBT-1520; Bacillus thuringiensis serovar thuringiensis str. IS5056, 13][plasmid] {}
MKPINLLSLVDASEKLSPSVFELYKEHFDIKVKKDEIEDLSSLVKELLSFVNILKIVEGFYVGYKINQINKE
FDLLRFGEETIINIELKRKNTGDRMKKQLLSNKYYLSFLEKKVLQFTYVALEEKLYYLNENEEFKESDIEFL
FKQIHKQKLIEIEDIHQEFDPCNYLVSPFNSTEAFLENQYFLTEHQDNYKTEIINLRQEGGPSYIAIEGAAG
TGKTLLAYDIAKEYINNSKRVLIIHCGTVNAGHRKLMFYDWEVTGIRYYESYTFNEYDLIVIDEVQRIRKDQ
LEEILQRINDNNVKCIFSYDPNQCLASWEVSNNIPEFLKAEVSPRHFPLTKTIRTNKEIISFITNLFDTSKS
NAHQIYSNISVQYFEGHTSVRDYIQELTDRGWKAINYTPGYGNKYYPYEVYQNGDNKSAHEVIGQEFDNVIV
VIDSNFFYNKNLLTSKKDYYYDNTKMLYQMMTRARKKLHVIIIDNEKVLEKSLEILGSNKIVTV
>WP_138858724_1 DUF2075 domain-containing protein [Firmicutes:Exiguobacterium mexicanum, 1][] {}
MKTINLISLLDASEELSSDLFETYKSQFGISIKNGELNVLKSFVRNLAKFSNKFRILENYFVGYTIPQISKE
FDLLRFYEDKIINIELKSQSTLEKTHKQLLGNKYYLTALKKEIYQYTYVEQEEKLYKIENDNVVEAQFTELL
TILNDGDVHTDIDLNKVFIPSNYLVSPFNSTKEFISGNYFLTDHQVNIKSEIVNDSTTKFFSIQGAAGTGKT
LVTYDIAKEYKENERKVLIFHCGKLNEGQHNLNQEYDWEISMVKNWQGKKINEYDLIIFDEVQRIRTNQLEK
ICDEIIKASHVKCIFSYDENQCLSSIEINNNIPDLINKVYKPKRYKLKNKIRTNYEIAEFIKSFFNSTKPVT
RIEYPNISVQYFKRNEHAQRKLTILSREEWKIINYTSSLYDSHPYDKLEFKLEKDTAHTVIGQEFEKVAVVI
DSHFSYDEIGNLSIYGDGYYYDPVKMLFQMITRARTKLMIVVIDNPNVLKRITDITIGNKEVKV
>WP_075178031_1 DUF2075 domain-containing protein [Firmicutes:Bacillus licheniformis, 1][] {}
MKPINLLSLIQAKNDLSEPVLKLYLNDFGIKVKSGELQDIESLIHEIQLLSVSPNIYDEFYVGFTINQISKE
FDLLRFGEKHIINIELKRKTTEEKIKKQLIKNRYYLSFLEKKVFNFTYVVENNELFYLDENNTLTRSDFSFL
VSKLEEQELKHIEDINKCFDPSNYLVSPFNSTEAFISGEYFLTDHQQYIKKKICELNAENKPCFISIQGSAG
TGKTLLTYDIAKEYINTSKKVVIIHCGNLNSGHNKLSEDYSWEIAPIKYFSSYELSEYDLLIIDEVQRIRKD
QLDKILVNIKGTNIKCIFSYDSQQCLSSNEIKRNIPEYISEQVSPELFELTDKIRTNKEIGSFIKKLFNPTK
KDPIQDYSNIEVKYFSDVKVARKYVHDLKLYDNWKIINYTPSQYDYYPYEEYLIPFEDSAHDVIGQEFDNVI
AFIDKHFYYKDNKLTTKGWGIKPYYHPTKMLFQVVTRARKKLCIIVLNNETVLKQCLNILQANE
>QPQ29391_1 DUF2075 domain-containing protein [Firmicutes:Lysinibacillus sp. JNUCC-51, 1][] {}
MKPINLYSLLSVKNTFEKEIYIKAKETFGISLKESEVDDLNELAKLFYEKQFYNLDNFFVDFKIPQINCEFD
LLRISKESIVNIELKRTLKEEKAKKQLFEHKFYLNFLGLPTYCFTFVADEKQLYTLDDENNFEKVSLDVLIG
KLNEQDIFDKINLLELFTPKNFLVSPFNSHKKFLDKKYILTERQSGIKQAIIDNCSESIEYSFVGITGGPGT
GKTLLTYDLANTFINDGKRVLIIHCGELNIGQRKLNTTTGWEIKSISEFHSFINKIGEYEVIIFDECQRNKR
NQFDLLVKEIIKNNRICIFSFDEKQCFSNAEFKRRIPYVIKEELGAEIFTLTNNIRINEELSSFINNLFDKS
KYNQNMIYPNVEIIYFNNLELAKSHTRFLIDQNWEVFNYTGSFYDKLTYDKYQFDFNENAHQIIGQEFDNIV
GVIDQTFFYNQHGLLESRPVPKSPGYNLDKMLYQILTRARLKIKLIVIGNTDLYKYCLKILNKK
>WP_208696975_1 DUF2075 domain-containing protein [Bacteroidetes:Sphingobacterium sp. UDSM-2020, 1][] {}
MKEANLISIVNAYRNLDSPLFKSYIEHFNIQIKSDEMEDLESLIHSIYHLNTNIAIYEGYYLGYIIPQIGKE
FDLLRIGPNYIINIELKSISTHEKIKKQLERNRYYLSFLGKRIYTFTYVSQSKKLFEMNERSVLSEVTIEYL
IEVLSQQVLEKINDLDSLFNPSNYLVSPFNSTRQFIGNKYFLTSQQEEYKNLILKKLDSKKYEILVIKGKAG
TGKTLLTYDIAKEYISKSKNILIIHCGQLNLGHNTLREEYGWNIHPARDTFKINFNRVELVIVDEAQRIYPN
QLKHIVETTAKESAKCIFSYDGQQCLRKEEIENNNEEYIDSVLTYSAFELTGKIRTNKEIASFILCLFDKRR
QIEKIKHPNVELNYFNNHQQAKKFLLEKQKDNWKVINYTPSNRHKLPYDLFSIENNQDNAHTVIGQEYDKVL
AVIDKHFYYKNEKNLSTKNYPNQPYYHPSNMLFQIMSRTRLKLGVVIINNRDILERCLSIVNAN
>WP_124552600_1 ATP-binding protein [Proteobacteria:Methylomonas clara, 1][] {}
MKNINILSLVQAHDSLQEENYKSFLSYYGIKIRAEEIKDLSSLVKILTQQSDNKIIFNHFYVGYLIPQIGKE
FDLLRFGKDYIINIELKKTSSAEKIQKQLIRNKYYLSFTEKKIYSFCYQADIDELFYLNDNNDLEKSDFSFL
IRSLSDQQIYNIPNIDQLFNPSSYLVSPFNSTDRFVSSEYFLTKQQEKVRSEVLEVIEDETTCRFISITGSA
GTGKTLLTYDVAKELISRGKKCLIIHCGLLNAGQIALNDKHSWRIIPIKHYSRHDLSEYDVVIVDEAQRIYP
EQLNAIVETTKSAKGKCLFSYDKLQTLATWEEKRNIDDCINNIEGIISHNLTEKIRTNKEIALFMKALFNST
RDIKLLNKNNIELNYFKSIDDAKNYLASLDNAEWEVLRFTPSQYNNEHHEQYSDLSHKTSHGIIGQEFDNVV
ITVDNYFHYDTNGNLKYRGGTYYDATKMLFQNVTRTRKKLNIVIINNSDVLERCLSILRDDIPS
>WP_117937481_1 DUF2075 domain-containing protein [Bacteroidetes:Flavobacteriaceae bacterium, 1][] {}
MRESNIISILSAYSKLPTDIFESYLNYFSIKIKNDELDDLIVLYNHLKSLTNNIELFDKYFIGYSIPQIGKE
FDLLRFDEETIVNVELKRESDLEAISDQLKRNKYYLSFLRKETHLFAYISSSQKLYGLDNGDKLVELNIRQL
IEKLASQNVIKLENIDNFFNPSNYLVSPFNSTQEFVKSKYFLTVQQEDIKKQVLKEINTQSHSIIAIKGKAG
TGKTLLTYDIAKEIYKSKEIIVIHCGLLNNGHVTLRDDYAWKIIAAKSLMHQDYSKYHLIIVDEAQRIYKNQ
LKHLIEQTKLHSKNCIFSYDSVQTLRGGEIRANTSAEIEKHTTLDCVELTTKIRTNKEVARFIKCLFNSNEV
IHKLDYSKIELKYFENYKIAKKYLTQLRSENWKTTNYTPSKGHSLPYDQHRIEGEYDNAHTIIGQEFDNVVA
VIDEYFYYENDKLSTQNYRDKPYYHPSKMLFQIVSRTRIKLCIVIINNPLILKRCLSIMSKNTST
>WP_159130529_1 DUF2075 domain-containing protein [Firmicutes:Bacillus marisflavi, 1][plasmid] {}
MRPINIFSLVSSHRKLSSSVFQSYIKHFGIKIKTDEIEDLEIMIRLMIKKYKDLDMLSNFYVGYTINQIGKE
FDLLRFGDNNIINIELKRESSEDKILAQLKKNNYYLEFLGKKIKHYTFVSSEEKLYFLSKDFNLEEVSIEVL
LEDLIEQKTVDIQDVNLLFDPSNYLVSPFNSTNAFLEGKYFLTEHQVSIKNSIVKLSNGLSPSYVMVEGNAG
TGKTLLIYDIAKDYISLEKDVLILHCGSLNDGHKKLKNDYGWKIIQSMSHAPYNFNDYELIIFDEIQRVPKE
GRNGIKTLLEKTEQTNAKYIFSFDPMQTLSSQEIQNNIPMHIKESIDTKHFKLTEKIRTNKEIASFIKNLFN
LENKSKIKQKYPNVELSYFTKSTPIKKQLSSLSDQGWKVINFTPSNYHYYPYDDYIKPNSESAHNVVGQEYD
KVVAVIDKHFYYDSTHSLSTKGYSKTPYYHPTKMLFQIVTRARKKLHLVILDNPKVLEECLNILE
>QUB69693_1 ATP-binding protein [Bacteroidetes:Prevotella melaninogenica, 1][] {}
MKTINLKNLVDSYKSLSIETLSSYLGFYGIELAEKGKNCGLSANELDCMTSFIELFKTTHDSISLLDNFFVG
YIIPQIGKEFDLLRFNKTNVVNIELKSKASEEKILKQLKRNRYYLQFLDREVSLFTYVQETEKLYMLDKEHL
TPVSFDDLYKELIKDCDEFDDINKLFNPSNYLISPFNSTKKFMEEEYFLTEHQEEIKTNVMKVVETSTTEFM
ALTGAAGTGKTLLTYDIAKELRNKGKRVLIVHCAQLNSGQRILQNNYEWDICMAKTIKDTDLTQYDIIIVDE
AQRIYQAQFNDIKVNAEEKKIKCIFSFDEKQYLHNNEKSRNMAEKISEILTQPIYKLTDKIRTNKEIASFIK
PLFDCNEKLSNLKYANIDLCYCSQKQEVILLSKHLQEKGWKIPRYTPGTRSIFCYEGYGTAEEESAHAVIGQ
EFDKVVAIIDNYFEYDDNGKLKANNSYYSQRQMLYQILTRTRQKLYIIILNNEPMLKRCLEILKR
>WP_005752771_1 ATP-binding protein [Proteobacteria:Pasteurella multocida, 8][] {}
MKSINLLYLIDAETTKNQDSFNKILQIYRIKFRKDEITGIKNLVLELDKKHIPSSKYDSFYIGYKIPQIGKE
FDLLKFGKNYNINIELKSELDVEKIKKHLLRNRFYLNSIENDFFYFTFVYECEKYTFYELIGDDLKQVTLDR
ISEVISSQEENDVQNIDKYFSPSRYLVSPFNSVDKFLNSEYFLTQNQEGIKKEISNIINLHNKEPIFISLTG
SAGTGKTLLTYDIAYEIFKNGKKTLIIHCGKLNKGHETLKSKGWKIIEIKSVNQNINIIDECDILFIDEAQR
LYDSQFNKINSKIKEINGVVIFSFDQKQTLSKPETTFNMGSKIINISSNNSFSLSEKIRTNKEISDFIKILF
DKKRNNIQIPYSGNIEILFFKKTESVLSYISAIDKSVWKVIQFTPSQYNKEYHEKYFLYGNETSHSVIGQEF
DNVVIIIDGLFSYNSYGELIYNGRIYYDAVKMLFQNITRVRQKLKLIIIDNSELFDRCLSVFKTQE
>WP_208650161_1 ATP-binding protein [Firmicutes:Ureibacillus thermophilus, 1][] {}
MRPINLFSLLNAKEDLDEENFIKYLEQFGINPRLRTSELYDLRAFVEELRKEKKAIEIYNGYYVGYMIKQIG
KEFDLLRIGKNYVVNIELKREGHIEKVTRQLVQNRHYLKFLDVGVYNFTYISSTNTLYQLNDQDQVVEVEMQ
YLVEKLLQQQIHVIDNLDDLFDPSNYLVSPFNATEAFMEDKYFLNAQQSTYKREIITAKPTEQSKVFAIQGG
PGTGKSLLTYDIAKEYIRQSKKVIIFNCGRLNGGHIKLIDEYRWPIVPISKFYEVIQDEKNLSKYDLIIFDE
AQRLYLNKLNEFIRLLEKLKTTCIFSYDPSQVLTVLEMKNKIPKIIETTLNPVKYELTEVIRYNKEIHSFIK
KLFDLSSNTPMQQYSNVSIQYFSSVEATKSYLHFLQRAGWKVIDFTPSRYLEPYPKNPLAITTADVIGQEFD
NVAAVIDETFYYKPNNKLASKTNFKKPYYQPTKMLYQNISRARKKLHVVVVNNLEVMEHILKILKN
>WP_021106985_1 ATP-binding protein [Firmicutes:Clostridium botulinum, 2][] {}
MKPMNLLSLINAKNSLSTSVFELYLRKFNIKKPKANELKDLESLVNQLVVNSAQIIILDQFYIGYIIEQISK
EFDLLRFGEESIINIELKSKSTGERIKRQLVKNRYYLSFLEKEIFSFTYIAEDKKLFYLSENNNLIETDFSF
LISKLNNQELSEIENVDKLFNPSNYLVSPFNSTEAFMKGQYFLTDHQINIKKSILKLGIETGACFITIEGSA
GTGKTLLTYDIAKEYRNNLKNVLIFHCGSLNDGHNKLKDEYSWEIASVKNFEFYNLKNYDLVIIDEVQRIYK
NQLDSILNNIKKTNATCILSYDSKQCLARWEIENNIPQYIKEQVSPRHFKLTDKIRTNKEIASFIKNLFDLS
KINPTIKYSNIDIQYFSNSTNAREYIGILSQQSWKVINYTPSMYELYPYDRYQNRENDSAHKVIGQEYDKVV
AVIDEHFYYRKDEYLSTKGWSSQPYYHPTRMLFQILTRTRKKLSIIIINNEPILNQCMKILGINDL
>CBK93053_1 Uncharacterized conserved protein (DUF2075). [Firmicutes:[Eubacterium] rectale M104/1, 2][] {}
MDAINLYVLCQAIDLDNFGDYKDTLTKSGNSLAVKKEEIITLKSFLSELLSRKIQMSYLDNFIYGFSIPQIS
KEFDLLKIYENGPVINIELKSRMIDEKKIEYQLKKNQYYLSHFKKKIISFTYVMTETGSKVFSYDGVSLKES
NISEILFSICQDGECYHKDIETLFRAKDYLISPINTPNLFIDGNYYLTDQQENIKNEILKNIADGKRTIWGI
TGGAGTGKTLLLYDIAKQLSNDKKVCIIHSGMLAKGHKFIGEKITNIDVISARDCNLEKILEYDCILVDESQ
RLYEIDFNSVITAFKNFNRTCIFAYDFYQVLSWKEEKLNIPDKLRSLDCFCEKHITEKIRTNKEIVSFIKHA
IYLKNKPDDNIKYDCIDILYAIDYECATSIIEHYVYNKGYEFIAYTPSRVSSVLDYFKGYKNTHEVIGQEFD
NVIFNMDDNFQYAEDGHLQGKMHPNPNYIFYKLWFQGVSRAREKLCILVIGNEELFKKLLSVKNKFK
>WP_096551446_1 ATP-binding protein [Firmicutes:Ureibacillus thermosphaericus, 1][] {}
MKPINLFSLLNAKEDLYETNFIQYLEQFGINPRIRTSEFYDLHAFVEELRKKSKVIHIYNGYYVGYMIKQIG
KEFDLLRIGKDCVINIELKREGNVEKITKQLVQNRHYLKFLDVDVYNFTYVSSINRLYKLNENNQIEEVDFH
FLIDKLIQQQIQVIENLDDLFDPSNYLVSPFNSTEAFMEDKYFLSAQQSTYKREIIHAKPTNQSKIFAIEGG
PGTGKSLLTYDIAKEYIRQSKNVIIFNCGRLNGGHLKLIEEYKWPIVPINKFQKVIHKETDLSKYDLIIFDE
VQRLYIHKLQSFIDLLEKSKTKCIFSYDPNQVLTTVEMRNKVPKIIETTLKPVKYELTEVVRYNKEIHSFIK
KLFDLSTEVPVQQYSNVSIQYFSSIQATKSYLCFLQQAGWKVIDFTPSRFIDRSNNQNNPLAVTTADVIGQE
FDYVVAVIDDSFYYKPNHKLAAKMNFKKPYYQPTKMLYQNISRARKKLHVVVVNNLIVMDKILKILNG
>WP_163588233_1 DUF2075 domain-containing protein [Firmicutes:Ligilactobacillus murinus, 1][] {}
MKSGWVNIDSFISVYNDKELLNSFLKVNKMSSISETEISCLYTFFKHLKPLLNSRQKFGYIFNQIVEDGFRE
EFDILRFTNNSILNIELKTEYPKDGLEGIFDQLDRHSYLLGTLGRDVHAFTYVEKTDELFKIDNEKLVKTTF
NDIVDDIGEDYIEENILSHIDSSTVIISPYSEPERFIKSRYFLNDKQKGIRNAILKQNKGKFSISGGAGTGK
SLVLFDLAKKFNESKSILYIFVASMSNATQLSTQYGFPFKSISEVKNRGIEYFNKFDVILIDEAQRLTKEQY
ELFIEVTSIIIFSVDKAQTLKHNEETIDIENLLSENTNIENFKLSQRVRTDKALSTFIRKLFNLREKNLEPM
EFPKINAVYFSKIEEAKVFIKNCIDVENYYCIEIAEYTTVTSRKKKRKQLLSNSENGFTVIGREYDNVLIPI
DERINYTEDAKLVAQTYGEWYPYPATNNLFEGITRVKKNLLFVVINNPTMFKTIQEIITWYKDKKMTKK
>AEK97247_1 conserved hypothetical protein [Firmicutes:Lactococcus lactis subsp. lactis bv. diacetylactis, 1][plasmid] {}
MKSGVINLETYVQSFKESQILDAYKRINRINDIKESECNDLEVLANELIKLSSLNKKKLFGFQLDISVGTGF
QEQFDLLRFSNEAILNIELKSQIIPLKEIQDQLDRHNYLLGCLPGNKKVILYTFISSEKKVYVFKDEELRES
TLEELFNSIPDDYYEENPLLNLKSEDFIISPYSDIDRYLNARYFLNSEQKKIVREVTSKPSGEHVMIKGGAG
TGKSLVLFDLANKLTEKGKPFLLVFCSTLKSHNKINSKVNFSFTDILNIDFTKLNLLNYDYILLDESQRLWK
AKYESLLETKSTLIFAVDKAQTLQPGEEQTNIEGKLDNLIINKNKYNLKEKVRTDISLSTFIHKLFNKSRSG
LQPINFPKVNAVYFDRKSEAEEFVKNLIVIEEYVSIEVPQYKTRSTGSIKNQKIFPFSTDGFNVIGREFDNV
LIPIDDRVQYVSNELKFNHGENYYPYLALNGLFQAITRVKNNLLFLVIGNVEIYKEIQKLITWENDKNY
>WP_067975409_1 DUF2075 domain-containing protein [Firmicutes:Aerococcus sanguinicola, 1][] {}
MDLITLKNIGLNKGINTEDLRKSGISLRDEEFESISKLVDKLLSLEGVEIDKFIKKSNGFECGYEIPQIGKE
FDLLRFGNNYNLNIEIKNGSTMEKQMSQIHRNEYYLKAINNNFEIISVDTGTNTCLASSIKNGNINSIIEVD
FLYIYKMIINQDIIQMSNLDEIFHPKYYLVNPFNNTKKFLKEEYMLTSHQEEILKTYHKSYCIAVEGGPGTG
KSLLLYSIVQDLINNCNKTKEDILIIHCGTLNSGHRKLQENGFNIVESRFFKAGKISESTKYIFIDEAQRIF
PNQMENVMNQAEEKNILLNFFFDPFQTFFENSEGEEAKAKFFEYIEEHDGRKYKLSKNIRTNQDLSVFIDQV
MEYRPKQIKVIDNSDEKIKLIYTADHEQTKAICKAYGYKRYKILSYTPSQYDYDLFDDYKISENIPQYTIGQ
EFDKTVVIIPEFFYYERNQEGKMEIKSPTRGSYYSGPKMLFQNITRATTEIVFVIENNEEVFNSLIKFLSR
>WP_109918053_1 DUF2075 domain-containing protein [Firmicutes:Lactobacillus helsingborgensis, 1][] {}
MRFFDLMTLDNIRTVNSFETTNEYYKYLDTAFRSQELNDISNLVKQLNDHSQEVNTDGFCLGFKIPQISKEF
DLLRFSKDLILNIELKSKNKTELEIEKQLVQNLYYLKGFNYEAKEIHLYTYMSENNCLYHLIKNSKNVYVLT
KNDWNSLIRDLSNNSEKVNLSNICTANKFLVSPFNNTDKFLNSEYFLTNQQRDFKKTILDNYEKNYFIKGQA
GTGKTLLAYDIAKTYQTKEKKRVLIIHCANLNTAQENKLNMSGFTIVPIKEINNYTQTDFSNYDVLIVDEFQ
RMHELTTVDKIFEFRGQIIISGDPKQWLNQKENPDINPVDLDKLLKEHNISCLKLSEKIRNNEEIAFFIKHL
YKLSKANQDIKKGITFNHIHVEFFQDKNKAKQFASQLIEKNWTVINLTPGYNQEEYYKDFEEISEYSSHDVI
GQEFDKVATFIGSNFKYNQQTGDLTSANTYYPSVKTLFENLTRTKEELYLIIIDNIEVFRQCIKIINSPEK
>WP_196086440_1 DUF2075 domain-containing protein [Proteobacteria:Campylobacter concisus, 2][] {}
MKSTNIDSLIQIFDSKNKDLCRSLFKLVDGSFSFKQNKGMSDSEVESICSFFMEISSHLSHMQKEGYFISTL
IETGIREEFDILRFSDKSVLNIEVKREPPKNGISAIKDQLIRHNCLLRLLNKDIVICAYIAKTKQIYLLEDN
ELKDIDFLDLSKMIPEDYVIKNELLSIDQSSLIISPYSQPQEFKNHKYFLTSEQNQRKNDILKTDYKKICLA
GGPGTGKSLLLMDLAREYILKGNKVLIVFCALIPEYESLSNELGITIVPIKGIIIDNLKPYDVILIDEAQRL
YENQFKQLINLSNKMIVFSTDHQQTLHRSEKTLNVEEKLKDRSDVLHIRLKNKIRTNIFMASFISKFLNTKT
SKAEPYDYDKVQVVYFSNKNDAMLYIKEKYSMEHYVSIELTEYTTKSFGSLKREKVYTNSRSTHSVIGREYE
NVLVVLDKHFKYSEEGKLVSTYNEYYPYDEHSCIFEALTRVKSNLLLVVIDNPELFIQIQKILSWKNDKLYS
D
>WP_157668337_1 DUF2075 domain-containing protein [Bacteroidetes:Capnocytophaga endodontalis, 1][] {}
MKEVNLASIISAYDTFGKEELFNNYLSFFGVSLKEREKEDLKSFFDGIRPNITSVKVLERYYLGFTIPQISK
EFDILRIGKESVINVELKNEFTTEERIKNQLKQNKYYLGFLGKDTFHFTYVAKEDKLYKLENDDLILTSFQE
LSKLLSIQEVEEIENLERLFDPSNYLVSPFNSTDRFVNKEYFLTKQQEDIKNRIINPEDSKDEQLFFTIKGG
AGTGKTLLVYDIARELTEKGEKVLVIHCGNLNKGQQELNEKKILNIVSIRDIHVSNEAFGQKGFNFDKYSIV
MLDEAQRVRLYQLEYIIKSIFNIKSKCVFSLDPKQCLKKDEINNSIESYLDEKTNTLKFKLTNNIRTNEELL
VFIKSIFHNRPDFEKIRYKNIKINFFKNYSLVKNYLSNLNVNEWEIINFTNSRNVRYEYEEYNVSDRVNSHG
VLGQEFDNIAVVIDDTFSYNSTKELSVRNENKYFYDKLGMLYQNITRARKKLNVVIVNNQEVLSRCLEVLNS
KD
>WP_148712513_1 DUF2075 domain-containing protein [Firmicutes:Enterococcus avium, 4][] {}
MSHSCTLDSFISMYSSDNTNFKKSFLKLINNSEDSKITEDEVSDFSNLLMNNNLLKVLNMEQSKGYFFNYTI
KSGIREQFDVLRFSNDKVLNIELKSQLPAKGLDQIKNQLIRHKFVLSTLNKKIICCTYVTTENKIYLLTENN
TLEEIASETLASMVPDDYINELEIEKINSSQLIISPYSQPELFKEHQYFLTNEQFSVRNEILTSKKRVFQIK
GGPGTGKTLLLFDLARKYVRENKKVIIIFSGNKPNCEELSTVLNIEIKPVKKVKVTELENYDVILIDEAQRL
WEETFTELFGLQNPRLIFSTDHNQTLAGPEKYRNIQKRLSDNNNVETKKLKEKIRADPAMGSFIKKFLDLRA
RGIQKYNYSKVTAEYFSTKKSAKKYIESLIDNEDFVSIEVTDYTTKSTGVKKREKVYWGSETAHSVIGEEYD
NVLVPLDSYFYYNEDQKLVSSYADHFYYPYHEDSCVFEALTRVKDRLVLVIINNPNLFITVQEILTWKKDSE
KGT
>WP_080283545_1 ATP-binding protein [Proteobacteria:Enterobacter sp. BWH 37; Enterobacter hormaechei subsp. xiangfangensis, 4][] {}
MWKVVTSKKSNNNLPLRMKSLNILSLAQAHDSLTAECFLSFLNHYNINIKPAELADLKSLVDSIYPFSENLK
VFNEFYVGYKIPQIGKEFDLLRFGKSSIINIEIKRISTHEKIKKQLIRNKYYLSFTEKSVHAFSYEADTQSL
FMLNDNNDIEKTNIEYVAWLLMSQDLDSNQIIDNMFKPSDFLVSPFNSTKKFISNQYFLTHQQEEIKEKILN
SLTLPQRFKFVSVTGGAGTGKTLLVYDIAKNAIQKQLKTLIIHCGNLNDGQKELRALGWEIIRIKDLNSYNL
SHYALIIIDEVQRIYPSQLETIIEIITSGSGSCIFAYDQLQTLAKTEELRDINSKICNLNSIKSYKLSEKIR
TNKEIANFIRMLFNRNRNLELTNTSNIEINYFKSLPDAMRFLKSLDNVEWEVLRFTPSQYDNEHHEKYADFT
MKTSHEVIGQEFDNVVITIDSFFSYDAHGALIYQGEAYYHTMKMLFQNVTRARRKLKVVIIDNTEILSRCME
IVR
>WP_096039580_1 DUF2075 domain-containing protein [Firmicutes:Lactococcus raffinolactis, 2][] {}
MRYGNLALIQSAYNSIDWDIFRKSGENLGFSFDKKADFVALNSFVSLLTKNAIQYIKYLDNYILGFKIPQLC
KEFDLLKIFDDCVVNVELKTDMIHESSILKQLFENKKYLKVAFNNKEVYSFTFVSKTNQLFQFIDNNLVEVE
PNELIEKLKKDEVEKVNLYHKFHPSKFLVSPYNDTEKFIEGFYSLTQSQKSVQKNILSELNKNDKNFILVKG
RAGTGKSLVALDLYKQLIDKGESVGFVFGAKLNQGQHILRNKMNFSIFSPYDFGTRKEFDENTIIIVDEGQR
LVDRNLNGGGRSNTFSNLKYYNNVVVFYDNHQQISNFEKKFKTVEKLENSRTSKIKEITSKIRTNPDLDQFL
KSFFDLRVVKEYEKIHEEKYYIPSSMVNIYHIKGIDQAKIYTKYFAFKSDYQLINMTTSQHTKEKLDNLKID
GIIPTTHDIISQEFDNIVVMIDNNFFYNEKGILSVKEESYYPTIDMLRQNLTRARYKVSIVIVDNPKLYQEI
IELRRTSGSI
>WP_057814759_1 DUF2075 domain-containing protein [Firmicutes:Companilactobacillus futsaii, 3][] {}
MEKFPTRYVNLRSFMSVLNKENQELIECYINSYSNSFPKKKNSKRNIMNLEEIRNANSLFEEMASNQKITEG
KLEGYILNYTFYSGVREEFDILRFGKKYNLNIELKSSIPEKDIKKQLISHKRLLEMLNKSAYLFTYISSDQK
IYRLDESNQLVSVDVEDIVDCIEEEWEEKNYLNDLDLSDNIISPYSDPEKFINHEYYLTTEQMDIEKKILNI
DYKLISLVGGPGSGKTLLLFDMAKKMTEKSKKVLVVLGAQMTEDESKKLTEIMKFDVEPIKNVAFEEKINDY
DVVFFDESQRIWKEQFEWIISLKKPVKIFVGDQRQTFHQAEKNENIQKKLVKLGAKEFKLSLKVRSNPEMSS
FIQKLLDVRAKNVSPFNYENVDAVFFDNVKDAQDFSLYQVRHNGFRIIEPTEYRTKSTYSLKRKKLFSFSLD
VHKTIGREYDKVLIPLDNNFYYDNNGKLSSSYSEYYPYIEGSLLFESLTRVKKELTLVVIDNERLYKTILEI
LSWKIDTLVKNDE
>WP_045177897_1 DUF2075 domain-containing protein [Firmicutes:Staphylococcus aureus, 2][] {}
MESFSVNCFNLDSYLTIYNMDNNDMMSSFLKITDDYYRRLKNVKISKENDDLFCLSELLSEKLSVKQKSGYF
LGYKINSKIDEEFDLLRFSEENILNIELKNSMPKGGIESIEDQLRRHKFILSILNKRVISYTFISDDKKFYK
IDNNDNFIESTVDDLVESISENYLQNNELLDIDVNKFIISPYSEDDEFLNHEYYLSQNQKQIKNEIKNCTQN
KIFVRGHAGTGKSLLLFDLAKEFHNQGKKVLLLFCGQLSNKYDLTDKFGFKISEISSYRRCLEDENINNKEL
DEADIIFIDEAQRIYDKQYRNLLKKFPEKKIFFAYDPKQILAKSEKYRFEILLKEYNNDKHLNKFVELKQKI
RTNNEMIAFIDRILDLSARGHKNYNYKNINLTYFSTKEDAIEFIRKLEEEHYQCIELTQYLTRSTSVLKRKY
IYNASLDVHKVIGREFEKVVVIIDQHFFYDNEGKLNSDYMEYYPYLEPEGIYQALTRVKKQLHIVIINNPNV
YIEIQKIMTRKFDKT
>WP_095669550_1 DUF2075 domain-containing protein [Firmicutes:Lactobacillus gasseri DSM 14869, 2][] {}
MYPYTLKEFCSIYENINKDQDQESNLKSEKIYRKMDLNNIEIGDFYSFCKNLLKEISKSKNTDGWYLGTLFP
PFPDFDAMFFSKEKIIILELKHKIGTQNEKSVLNKFKKQNHLLKKLKNKLSNFDEKTEILYFLYINDSSTLL
EYDLGNLTYSKVDFKYLANILNSVKKPLESNPIYELTRSDFLISPLNDFQSFKNGEYYLSDEQEYCEKQILQ
ANGKGIFGVQGVAGSGKSLIAYDLLKKLKDKNILFIFPGNLREQHYNFQTNFDYIKFVSGKNLTAELLDAYE
VVIVDEAQRLYFGNSDSALEILKSWIESNYQVKQIIFFYDAHQALGPKDCGNLLNNMLNTYCKDKKGKQYLL
RESIRSNPEISAFVRRLSYLKNIPKKQITPELLKKHVEIKFFNEADEAKSWIQYKQNKNYTFLIPTGSRFLQ
ASSDKFTDLSSISITTHEFLGEEQDKIITYIDDSFFYNKKGQLRVYNRTNYYFLDNELYVNLTRAREKLAIA
IIGNFDIYLAIVRVIFDCK
>WP_014622637_1 DUF2075 domain-containing protein [Firmicutes:Streptococcus equi subsp. zooepidemicus; Streptococcus equi subsp. zooepidemicus ATCC 35246, 3][] {}
MDFESLARFILHTARNNTDQAVTSIDELILAIEENYIPVDLELKKIGYEFKNCRELITFIKFLKYLIETCKF
STNDRVIYTDNFLFGYVIPQINKEFDLLRFGNNYNINIELKSETTIEEQQNQLRKNHFYLNFLSKPTRYFSI
SPDLSSYIEYIPENNEFINIAPEEFLVLFSQQEVQQFTSDEVNSFFDIKNYLVSPFNDVEKFLEDKYFLTNH
QQEIVKEIVENPQNKSVFGIKGNPGTGKSLLVYHIAKKLTQIGKRVVIVHGAKLNDGQRILNNNNFNIVPIK
RFDTIMQNTGNYDYIIIDESQRLRENDSTKQLTKLTQTMNSSNALFIISLDGRQTLSPDEKPSNATLLYNYI
GKIGQVFSLKDKFRTNPSMSEFIKLLFKTPEQFQKVINTKKNISIKFFHKRDDADTYLDLMDQDKNWEVLNY
TKSARRFPRADQELDKLGNYGLNSHEVIGQEFNNVIIPMDTNFEYQNEIFTDKYGNPKTYQVLNTSNSYYPI
GNMLYQNLTRTREKLEIVIIENYPLFIQICSLLDSV
>WP_109991470_1 DUF2075 domain-containing protein [Firmicutes:Lactococcus lactis subsp. lactis, 1][plasmid] {}
MDIIMDFKTMLSYLVSQDDEISLRNDIKHEEVYEILENKFASIMPKFKTKGYKFKDTTEVLTFAKFVFLLQE
WGLKDIQFYKNTNSFLFGYIIPQINKEFDLLRFGENYNISIELKSKTTVEAQKEQLCKNYFYLNFLSTKTRY
ISISPDISSYIEYIPSENKYVNLSGTEICDIIIKQVFLEYNTKEVDSFFDIKNYLVSPFNDVEKFLDDKYFL
TPHQNQIVKKITEPSDKKTFGIKGNPGTGKSLLVYHICKKLMEKNKKVAIVHGANLNNGQERLALHGFTIFP
IRSILSVLDNAWKYDYIIVDEAQRLRQDKGEQYTKLVKAIESSQTKFIISLDGKQTLDKYEKEENSNKLFEY
IKDKGETFSLKDKFRTNPEMSRFIQLLFKIPMYKKIDLISNVDHNIIIKYFDNRESGNKYISDMDSNSNWEV
LNYTKDRYNQRGIDNMCDTGLTSHSIIGQEFDKVIVPLDSNFFYKEQTIIDRNTGENKIIKLLETTDNYYPL
EKMLYQNLTRTREKIEFVIIGNRSIFNEICGLLDSF
>WP_012305228_1 DUF2075 domain-containing protein [Firmicutes:Leuconostoc citreum KM20, 2][] {}
MSHQNEVSLIELFNVISSSNSDLVHSYLKIHDFEYNYELDKEQIKVSELNSYKNLLEHMVTELSPSQTSGFY
LGFKLKDQANTQFDLLKVANETVVNIEFKSDEPEKEILSQASEHHRILSMAFNRIIVLEHLATTDELFCYDS
SNKKMVRVPYNRLKDIIPNDSTGLNKLIKMTRSDFLVAPYNEPQKFLKSSYQLTTNQNDIKSAILKSGKGMS
MIKGGPGSGKTLLLVDIVRELQSKGFSIGMVMGAKPSSGQKLLMEKMGVSLYWYYNLSSLEPLLDKDVLVFD
ETQRITQNIIEEVKKLTSDKIVVFSIDQQQVVHPDEKDREVQNQLEDIIDDKQIYELKQSVRINPELNSFYN
RLLDKKYRGAQFSTFDNAAVRYFNDENDAKTYIQSKRDSGSVVIESDEYITQSTNRKTRKKQVQVSENTKDV
IGQEFRDVLLVFDQYVDYDEDGQLFVKNHGYYPYYDEKMIFQAITRASNSLEIVILNNLELYINLQGLLTRS
RDSHKKNLDKKNELKEQVKSLKLRVDELEHQLAEYKS
>WP_115261955_1 DUF2075 domain-containing protein [Firmicutes:Streptococcus dysgalactiae, 5][] {}
MDFETLTRFIICEAKVLSGQTFNNFEEFLVVFDEFYSSITNELVRIGYEFANKTELITFVKMVNLLYSWRFT
TAEISNFTDNFLYGYTIPQINKEFDLLRFGENYNINIELKSDSTPEEQEQQLRKNHFYLNFLPSKTYYFSIS
PNTSTYIEYVPEEDKFINILPEDFFKVIKEQNIIRCTSEEADSFFEIKNYLVSPFNDVQRFMDGKYFLTGHQ
MQIINEIINSTENLKSFAIKGNPGTGKSLLIYHLAKQLISLGKKVVIIHGAKVNSGQIELNSRGFSIVCIKS
FSSILKNSNQYDYIIIDEAQRLRQNSKYQQLTELTSSIISSNTKFIISLDGRQTLSPEETIDNTTLLLEFIK
KNGDVFSLKDKFRSNPEMSKFIQLLFKIPIDREIEIIPNEKRNISVRFFFDRKSSDEYLKMRSSDNNWNILN
YTKTPRGRYFARRSEPLDNMSDFGQMSHSIIGQEFNNVIVPLDSNFYYEEGEQLNSNNGKSRKFKFLKTTSS
YYPLDKMLYQNITRTRENLELVIIENYNLFIEISKLLGRV
>WP_000827771_1 DUF2075 domain-containing protein [Firmicutes:Streptococcus agalactiae CNCTC 10/84, 1][] {}
MKRNIIEIDTFLSLYNSSEEIKRGYLEINDLLSMKEHELQTLHSLFLKLSKFLSSPMQKMGYLIDESAECGI
KEQFDVLRFSDNMALNIELKYSLPKHGLQGILYQLQRHEHLLKNIHDNVSVFCYIQGDNILYQLIDSTKLEK
VSFDNLADLISDDYNESNLLDRISSSSILISPYTEPQKFIESKYFLSDEQRDLVNKLIKEEKSINAVLGGPG
TGKSLVLFELAKYYVQCDKKVLFIFSAKFDDSNFSSYFTFDFSPIKDVKIEEAIIEYDVILVDEAQRLWKNQ
IESLIKSKKVIFAADHRQVLRFSEQKLGVEAAFRNSDKVSVYELKEKVRTDKQLASFIKHFFNKKSKDQLEE
YSKINAVYFKSDKNARKFIEKMREHRGYTPIELTEYRKYRWNKPDELYRRKISSTSKNQFEVIGREYDKVLV
VIDESAKYDDNGKLILIQKDYDYIEENGLFEAMTRVREQLLLVFVGNENMFIQTSELLNVKTKSKEKEKLRN
LLTMSQNLEENLIEEGTLEKNEYVATNRKLRAQVGISLKNDGH
>WP_012513043_1 DUF2075 domain-containing protein [Firmicutes:Lactiplantibacillus plantarum, 2][plasmid] {}
MSKQNEVDLSELLSVIETENKDLIHSYLKLHDIEYNFAKDREQIDTKELVSYKKLLGHLVDELLPKQLSGFY
LGFKLKDQANTQFDLLKVSKDTVLNFEFKSDTPNKLISEQAAEHYRFLNMKFSRVIVLEHLVSSDELFLYNP
DSKQMELMSYNNLQRLIPDESTGISPLENMTRSDFLVAPYNEVQKFLNASYELTTPQKNIKDKILLQNLKFT
VIEGGPGSGKTLLLIDIIREYRQRNLKVGMVMGAKTSSGQKQLMESLGVSLYWYYELANLTPLLEKDILVFD
EAQRIPGNLIDEALALPNNVSKIFSIDKEQIVHPEEKNRDIQKKLENSIPDSNIFHLKKSIRINPELSDFYK
RLLDKKARSSFHNFENVSIRHFQNRNTACQYINEQCKKGVVVVESDEYTTKTTFTKTRSKKYPQSKNVKDVI
GQEFKNVMLIFGEYVSYDSEGKLKVNSPEYYPYIDEKMIFQAITRASHSVEILIINNINLYLDLQDILTRSR
DTPKKRNTKIDELTYQIKSLKEELATAQDKIKSLSQNSLQKIE
>WP_050892265_1 DUF2075 domain-containing protein [Firmicutes:Leuconostoc mesenteroides subsp. mesenteroides, 1][] {}
MRHQKEVSLLELLNVINTNNDNLIHSYLKLHDYEYNFIKNKEQIDIKELTSYKTLLDHLITVLSPAQSLGFH
LGFKLKDQANTQFDLLKVANDTVVNIEFKSETPNKKISKQATEHFRFLSMVFSRVIILEHLASTDELWIYDD
KSKEMKLISYDKVKKLIPNDSTDLRVLSDLSRSDFLVAPYNEPEKFMKSAYELTSDQKEISHKIVSNATDMS
MISKTNHMSMINGGPGSGKTLLLIDIVRELKKRDFSIGMVMGARPSSGQKELMEKLDVSLYWYYNLESLSPL
IDKDVLVFDETQRITQNIIDEVKNLASDKILLFSIDENQIVHPDEASRNVQQQLKELIDEKNIYELKKSIRI
NPELSNFYKRLLNKNDRGVELSNFDNVAIKYFELEKDAEEYITEKRHNGVTAIESDEYITLSYGNKTRSKKY
NFSKNTKDVIGQEFKDVLLVFDEFVVYNEEGKLIVTNPNYYPYIDEKMIFQAITRASHSLEIIIIKNKKLYI
ELQTLLTKTRDSNRQKKNQIHALEEKLKDANKEISNLKLQLDLV
>BBE27178_1 hypothetical protein [Firmicutes:Latilactobacillus curvatus, 1][plasmid] {}
MKKSLTLKEFLSIYGKNILKKSLEYHELDIKERECQNFATFGRLIIDTYHEDFTGFFLDSEIGILPDFDLIR
YTKNSIFYMDFKDKADNSTLDKVKNKFIKQLPVLHSFNKENVFICLFEVEDLKFYVFDETGNKMVDSTLEDI
YNFLKNYNSDILNNDLISDMKPKQYLIDPVREFDKFINNQYVLSSCQNSIVNSIANGNHGLYGVYGSGGTGK
TLLALHLVKQDRFKKVAFFFTGNLREGHRELEEALDNVKFFRIKDLFVPSLDEYDLIVVDEAQRLKSSQIKT
LDRQKNNSKVVFFYDSVHQILSSQENGQLLNSLIDNHNLFKLEKNVRSNAYISAFVEEVFNLRKKPNKKIDI
YRLRDTIDLKYFENKQDAVTWIKECQSKGYSLLLPTGDNRNIASVDGFSGLLGAENPNTHAIIGSELDKVVT
YVDECIKYDANGIIIKNSSEYYYIDNEFYINLSRAREKLALAIINNPDMYEAILNVVFELDNRNIHELPITL
ESSSDGEYTLRITQKDLNDMQADVTTKFTKEISKDGRTLTFKKSI
>WP_104890953_1 DUF2075 domain-containing protein [Firmicutes:Enterococcus faecalis, 37][plasmid] {}
MDIMNTTTDDQLINSMLRLCDDSIVHNPEQFFRKKELQNLYQFSEKLLPTLTNIPKADNYFIGYSVSIGITR
QFDVLRFSTKKVVNIELKDCMPSDGLEAIRRQLIKNQLFLKVLGKEIISCTYIADTETIYMLTADDELSTIE
VEKLGRLIPMDSLDINELESQQLTNFIISPYSETDRFVSHTYFLTDQQETKKNQIMQSNSKKIGIIGRAGTG
KSILLFDLAQTWVKKGKKVLVVFVGQLNNYSSISEKFGFEITPIRFMDSEKILEGEYDIVLVDEAQRLSIEQ
YSFFTNIETKIILSVDHLQIFHPSENDRNIEGEIEKNSNFEVVNLGKKVRTDKELADFINKLMDLSARNISP
HDYNNISINYFESSQVAKEFIDDKVIHDGWNSIEFTEYRTKSAGRLTKSMISRHSLSTHEVVGREYDKVIIV
IDSLVRRSDDGKLIYMRNDRYPYLEMSLLLEGLTRVRSKLMLVVVNNADMYVDIQRNLLSWKNDQLAGIKTY
DKELNYDSWDNAIENLEIPVNGIMYKASKVEYIEKTRKVKVSYFAVESI
>AOO94989_1 hypothetical protein [Firmicutes:Streptococcus suis, 1][] {}
MKSKVINLLTFMEAYKDDEVFESYKFINNIESMKEQEYADVNELASHIFNNIERQAGVETKKLFGYHLDKKV
EIGFREQFDLLRFSNDSILNIELKSKRISDEEIIDQLMRHKFVLGCIDAEKEIYTFTYVRETKELFTISNEC
LKNVSIGELCSVISLDYLENNLLEDLDADSFIVSPYSDIKRFITHRYFLNSEQKKIVQDILSTTQKLSMIKG
GAGTGKTLVLFDLADKLTKLGNKVLLIFCSILENPIEIDNQVNFKFIHIKQLQSLSIENFDYILLDESQRLY
EGNYNRVIESPAKLIFCVDKAQTLKYEENNLNVEQKLENIVGIQKFDLKEKVRTDESLSTFILKLFEKDRNG
LQPIEFPKVNAVYFDSVSRAQYFIEIMKRDENYESIEVASYKTRATGTTYNEKINSDSKDGFTVIGREYENV
IIPIDDRTTYIGNKLVFMPTGFYYPYLGTNGIFQAITRVKKHLLFVVIKNKVIYKEIQELINWEKRRNQRRI
STRLKLLRETNNYQFSDIAKVCKCLELTYKNIEETGEFPNNKILNRLSNFYNVSSNFLIGEPIELSMTEFDI
IYQKKIKGMNELQISELNQSLINFINNQ
>WP_047132006_1 AAA family ATPase [Firmicutes:Staphylococcus condimenti, 5][] {}
MRKLYNLKKFLNIYATKDIELINTYIESDYLPLKENEIEDLKSLISLLALSYKDFEGFFLSYKVPYIGHEMD
LLKVVDNAILNIELKSQSEFIKINKQQKHNYFYLKTLNKHVDIITYNNQEGKFYKYCQETEESIEISVGEVR
EKFCELSEEKFISDIDYLFKPSNFLISPFNDTDKFLKGQYYLTAEQEEIKKEIMNHQGTIAIIEGRPGTGKS
LLLYDIARTLKRDFNILMIHCALLNEGHEEMIEKNWNIKSAHKNWVYDEVYYEGKDYIFIDESHRFYPGQLD
HVLSIAIKKDIKVITTIDPLQYLKDNENDFENLERLKSYTDTYYKKMGNKIRSNPEISSFIKSIFNLRNKHM
FKYENISIEYLSNRDDWISYLQSLKKRGWTYLSFTKSKDEISYHKYCPTNSYFNTHRIIGQEFNKVAVILDE
GFQYKNGYLGYYGEYYYNPRQMLFQNLTRAREKIKIIIINNIDLYKNVNKIITKSFDKNEVSFKFFVPELNN
DKLKSFYGKVLGFELKDNQKSTPGKRKICFQVGETNLSFYEKEDVLKYSECEIEIVVSNLNDFKERILKEDI
VLISDYQDKKIKYITFNDPLKNNLKLIEYT
>WP_058649887_1 AAA family ATPase [Firmicutes:Staphylococcus epidermidis, 1][] {}
MRKLYNLKKFLNIYLTEDEELIRTYLESDDLPISKKEIQDLNSLINFLKLEYKEVEGFFLGYKVPNIGHEID
LLKITDDSILNIELKSQSSLEKINEQQQLNYFYLKTLNKNLDIITYNNYEKKFYRYCQENEKSIEISKNEVM
NKICDLSKENFIYDIDYLFKPSEFLISPFNDTDKFLEGRYYLTQEQEKVKQDIINHDGLISVIQGGPGTGKS
LLLYDIANTLINDFNSLVIHCGLLNQGHQKLIDKGWNIKTPGDDWFYCQKNYERKDYIFIDEAHRFYPNQLT
PLLEVARQNNIKIIASIDPQQYIRDNEKDYKNLEEFKKIPNTYYKKIGKKIRSNPEIASFVKFILNLRNKPE
YKYENISIEYLTKQDDWASYLRNLRDKGWTFLPFTKSYNNISYHQYSSANHLFNTHRVIGQEFNKVVVILDK
SFQYKDDYLGYYGDYYYNPRQMLFQNLTRAREKIKIIIINNKELYKQMKNALNRASEKNEIQIKQFVPKLDN
ENLKKFYSNILGFELKHNEKNTIGRRKICFQLGETSLSFCEKSKLLEYNKCEIEIVVSNLRNIEDRILKENI
YLIETSKNKKSKYITINDPLGNYLKLIEYL
>WP_002489608_1 DUF2075 domain-containing protein [Firmicutes:Staphylococcus epidermidis; Staphylococcus epidermidis RP62A, 5][] {}
MRKLYNLKEFLNIYSTEDIGLINTYIESDNRPLKENEVEDLKSLINLLKLNYKSCEGFFLSYEVPHIGHEID
LLKVTNNAILNIELKSRSELAKINKQQKYNYFYLNTLNKNVDIITYNRHEEKFYKYCQESEKSLEINIDKVR
DKIFEYGNKEFISDIDYLFKPSNFLISPFNDTDKFLEDKYYLTAQQEKIKKDIINHNGTIAIIEGRPGTGKS
LLLYDIAKKLKKEFNILIIHCALLNEGHELMINKNWNIKSAHKNWVYNEENYEGKNYIFIDESHRFYPNQFE
YVIETALKKDIKIITTIDPLQYLRDNENDFENLQRLKSHSNIYYKKIDNKIRSNPEISSFVKSIINLRNIPE
YKFENISIEYLSKEDDWESYLLNLRDRGWTYLPYTKSRDNISYHKYCSANTHLNTHRIIGQEFNKVIVILDE
GFKYVDGYLGYYGDYYYNPRQMLFQNLTRAREKIKIIIINNTDLYKKIKQVLTKSSNKNELSLKFFIPELNN
DKLKSFYSDILGFKLISNQKQPPGKRKISFQIGETNLGFYEKEDISKNNKCEINIVVSNLKDLKKRISNENM
VLINEEEGKKNKFVTLNDPLNNYLKLIEYI
>WP_000632676_1 DUF2075 domain-containing protein [Firmicutes:Staphylococcus aureus; Staphylococcus aureus CA-347, 16][] {}
MITQSLKTVINFSNENFFQDYLNKNNMSLKKTEIEDIKKFVALLNGKLEKNSNLFRGYILGYSFQDLTGEFD
LLRFTETHIINIELKSRDTTEKEIEDQLKRNKFYLGSTNYTLLQYGFLSSENKLYKLNEEDLLREINVEEFI
SECSNLKNKLFINVEELFRPEKFIISPFNNTQEFLEGKYFLNDEQVKIKKCLTQFLNNDDSIVKLTGVPGCG
KSLILYDFYKECLKIDKKVALMHCGAELNDGQLDLIKGHDWNIYPPKANEEFISLDADIYMIDEAQRKYPHQ
LEKIYSYIKENDKKLIISYDPEQTLVKRETKWNISKTIAEDYEGKTLNLESRIRNNKEISSFIRLLLNKNQS
NYIRDFKNIEIVYANDISESKTILKFLDNTYTVIDYTAPNFNRKGYNEISNMRYGNTILNSHNVIGQEFDNV
CLILGNEFFYDNDGFLRANDVNDQLDLMKLLYQNVTRTKHKLVLVVNRNKELYIDLLTILKPRIQKSIKLKE
IENIGYNTIPNSKGVFYIFKHNNNILKNENTGEDINVKGNILYVESCKDLRKAIKSLITNIITKKLKKFEDI
EIADLLNLKVSWIDSKNKEQIFSYIVEQHIEKYGEIPFLNIPLKLKGYSDNIIRNYSYIVEYD
```
